## Supplementary material for "Interspecies regulatory landscapes and elements revealed by novel joint systematic integration of human and mouse blood cell epigenomes": Scripts for IDEAS modeling of epigenetic states jointly in human and mouse: S3V2_IDEAS_mm10_ccre2.cCRE.M.notall0.bed (part 2 of 3)

```
chr17	56266000	56266600
chr17	56269200	56269400
chr17	56273400	56273600
chr17	56276800	56277000
chr17	56277400	56277600
chr17	56281400	56281600
chr17	56283400	56283600
chr17	56289000	56289600
chr17	56290400	56290600
chr17	56291200	56291400
chr17	56303200	56303400
chr17	56304000	56304400
chr17	56325600	56326000
chr17	56337200	56337400
chr17	56337800	56338000
chr17	56339000	56339200
chr17	56343600	56343800
chr17	56344800	56345000
chr17	56348200	56348400
chr17	56350800	56351000
chr17	56357600	56357800
chr17	56366400	56366600
chr17	56406000	56406200
chr17	56425600	56425800
chr17	56443600	56443800
chr17	56445400	56445600
chr17	56462400	56462600
chr17	56468800	56469200
chr17	56472800	56473200
chr17	56476400	56476600
chr17	56478400	56478600
chr17	56479400	56479800
chr17	56507200	56507400
chr17	56507800	56508000
chr17	56509600	56509800
chr17	56516000	56516200
chr17	56525000	56525200
chr17	56536200	56536400
chr17	56540800	56541000
chr17	56546000	56546200
chr17	56553000	56553200
chr17	56583200	56583400
chr17	56584800	56585400
chr17	56609600	56610000
chr17	56612200	56612400
chr17	56613200	56613400
chr17	56614000	56614200
chr17	56614600	56614800
chr17	56625600	56625800
chr17	56626200	56626400
chr17	56626800	56627000
chr17	56630400	56630600
chr17	56634000	56634400
chr17	56659800	56660000
chr17	56660400	56660800
chr17	56667600	56667800
chr17	56668800	56669000
chr17	56673000	56673400
chr17	56674200	56674400
chr17	56688200	56688400
chr17	56693800	56694000
chr17	56717000	56717200
chr17	56717600	56717800
chr17	56754600	56754800
chr17	56757600	56757800
chr17	56758200	56758400
chr17	56762200	56762400
chr17	56763400	56763600
chr17	56764600	56765200
chr17	56789000	56789200
chr17	56793800	56794000
chr17	56808600	56808800
chr17	56810400	56810600
chr17	56814400	56814600
chr17	56818200	56818400
chr17	56819200	56819400
chr17	56819800	56820000
chr17	56826800	56827200
chr17	56831000	56831400
chr17	56843800	56844000
chr17	56858400	56858600
chr17	56859000	56859200
chr17	56861200	56861400
chr17	56883800	56884000
chr17	56886000	56886200
chr17	56890000	56890400
chr17	56895400	56895800
chr17	56897800	56898000
chr17	56906200	56906400
chr17	56913600	56913800
chr17	56929600	56929800
chr17	56930200	56930400
chr17	56935400	56935600
chr17	56938800	56939000
chr17	56951000	56951200
chr17	56957000	56957400
chr17	56958200	56958400
chr17	56990200	56990400
chr17	56997000	56997800
chr17	57004000	57004200
chr17	57007200	57007400
chr17	57011400	57011600
chr17	57019800	57020000
chr17	57021000	57021200
chr17	57027600	57027800
chr17	57029800	57030000
chr17	57031600	57032400
chr17	57051800	57052000
chr17	57059800	57060800
chr17	57062000	57062200
chr17	57078400	57078600
chr17	57096200	57096800
chr17	57099800	57100000
chr17	57102400	57102600
chr17	57105200	57105400
chr17	57105800	57106000
chr17	57113000	57113200
chr17	57118800	57119000
chr17	57131800	57132000
chr17	57139800	57140000
chr17	57167200	57167400
chr17	57173400	57173600
chr17	57180400	57180600
chr17	57183000	57183200
chr17	57189000	57189200
chr17	57194200	57194400
chr17	57198400	57198600
chr17	57209400	57209600
chr17	57214800	57215000
chr17	57219200	57219400
chr17	57228000	57228200
chr17	57231400	57231600
chr17	57246800	57247000
chr17	57247600	57248000
chr17	57248400	57248600
chr17	57249200	57249600
chr17	57250000	57250200
chr17	57250600	57250800
chr17	57264200	57264400
chr17	57265000	57265400
chr17	57275400	57275600
chr17	57277000	57277200
chr17	57279000	57279200
chr17	57279600	57279800
chr17	57280600	57280800
chr17	57285000	57285200
chr17	57286800	57287000
chr17	57289800	57291000
chr17	57331000	57331200
chr17	57332400	57332600
chr17	57334800	57335000
chr17	57335400	57336000
chr17	57338200	57338400
chr17	57341600	57341800
chr17	57344200	57344400
chr17	57347000	57347400
chr17	57347800	57348000
chr17	57349200	57349400
chr17	57357800	57358000
chr17	57358600	57358800
chr17	57360000	57360200
chr17	58234400	58234600
chr17	58873400	58873600
chr17	58909400	58909600
chr17	58919200	58919400
chr17	58922800	58923000
chr17	58924200	58925200
chr17	58937600	58937800
chr17	58953000	58953400
chr17	58960000	58960200
chr17	59012400	59012600
chr17	59013200	59013400
chr17	59039800	59040000
chr17	59761000	59761200
chr17	59793000	59793200
chr17	59904400	59904600
chr17	59967600	59967800
chr17	61474400	61474600
chr17	61477400	61477800
chr17	61960200	61960600
chr17	61961000	61961200
chr17	62017600	62017800
chr17	62161600	62161800
chr17	62292600	62293000
chr17	62305200	62305400
chr17	62307200	62307400
chr17	62384200	62384400
chr17	62459000	62459200
chr17	62574600	62574800
chr17	62604400	62604600
chr17	62623400	62623600
chr17	62627600	62627800
chr17	62642600	62642800
chr17	62652600	62652800
chr17	62749400	62749600
chr17	62784000	62784200
chr17	62813600	62813800
chr17	62820000	62820200
chr17	62844400	62844600
chr17	62857400	62857600
chr17	62880000	62880200
chr17	62884200	62884400
chr17	62993000	62993400
chr17	62997800	62998000
chr17	63002200	63002400
chr17	63002800	63003000
chr17	63008400	63008600
chr17	63012200	63012600
chr17	63043400	63043600
chr17	63087400	63087600
chr17	63093000	63093200
chr17	63189400	63189600
chr17	63193400	63193600
chr17	63198800	63199000
chr17	63205400	63205600
chr17	63261800	63262000
chr17	63284200	63284400
chr17	63311800	63312000
chr17	63312400	63312600
chr17	63313000	63313200
chr17	63321400	63321600
chr17	63324200	63324400
chr17	63354400	63354600
chr17	63356400	63356600
chr17	63362200	63362400
chr17	63370000	63370400
chr17	63402200	63402400
chr17	63405600	63405800
chr17	63422000	63422200
chr17	63430400	63430600
chr17	63431800	63432000
chr17	63451800	63452000
chr17	63468000	63468200
chr17	63493200	63493400
chr17	63497200	63497400
chr17	63498800	63499000
chr17	63499600	63499800
chr17	63500600	63500800
chr17	63501200	63501400
chr17	63803600	63803800
chr17	63818600	63818800
chr17	63826800	63827000
chr17	63849600	63849800
chr17	63850200	63850400
chr17	63857200	63857400
chr17	63863000	63863400
chr17	63863800	63864000
chr17	63864400	63864600
chr17	63897200	63897400
chr17	63915400	63915600
chr17	63921800	63922000
chr17	63931600	63931800
chr17	63967800	63968000
chr17	63970400	63970600
chr17	63973800	63974000
chr17	64026600	64026800
chr17	64130400	64130800
chr17	64231800	64232000
chr17	64243000	64243200
chr17	64248400	64248600
chr17	64260600	64260800
chr17	64331800	64332400
chr17	64332800	64333000
chr17	64341800	64342000
chr17	64375400	64375600
chr17	64397400	64397600
chr17	64398800	64399000
chr17	64499400	64499600
chr17	64527800	64528200
chr17	64531000	64531400
chr17	64567600	64567800
chr17	64579800	64580000
chr17	64590600	64590800
chr17	64592400	64592600
chr17	64600000	64600200
chr17	64600600	64600800
chr17	64601200	64601400
chr17	64602000	64602400
chr17	64604400	64604600
chr17	64609000	64609200
chr17	64617800	64618200
chr17	64622400	64622600
chr17	64628800	64629200
chr17	64659800	64660000
chr17	64668600	64669000
chr17	64721200	64721400
chr17	64723200	64723400
chr17	64726200	64726400
chr17	64735600	64735800
chr17	64746800	64747000
chr17	64753400	64753800
chr17	64754200	64754400
chr17	64755200	64755400
chr17	64781200	64781400
chr17	64821000	64821200
chr17	64858800	64859200
chr17	64873800	64874000
chr17	65419200	65419400
chr17	65541000	65541200
chr17	65546200	65546400
chr17	65557400	65557600
chr17	65558400	65558600
chr17	65559400	65559600
chr17	65561400	65561600
chr17	65562800	65563000
chr17	65575400	65575600
chr17	65604400	65604600
chr17	65605000	65605200
chr17	65606200	65606400
chr17	65607600	65607800
chr17	65608800	65609000
chr17	65613800	65614000
chr17	65618600	65618800
chr17	65630200	65630400
chr17	65635800	65636000
chr17	65641800	65642000
chr17	65648000	65648200
chr17	65656200	65656400
chr17	65656800	65657000
chr17	65663400	65664000
chr17	65666400	65666600
chr17	65674800	65675000
chr17	65717800	65718000
chr17	65718600	65718800
chr17	65721400	65721600
chr17	65723600	65724000
chr17	65724400	65724600
chr17	65726800	65727000
chr17	65730000	65730800
chr17	65735200	65735400
chr17	65737200	65737800
chr17	65768600	65768800
chr17	65770200	65770400
chr17	65771000	65771200
chr17	65772600	65772800
chr17	65782600	65783000
chr17	65784000	65784200
chr17	65784800	65785000
chr17	65786400	65786600
chr17	65826400	65826600
chr17	65857800	65858000
chr17	65864800	65865000
chr17	65870200	65870400
chr17	65872200	65872400
chr17	65872800	65873000
chr17	65873800	65874200
chr17	65884200	65884400
chr17	65884800	65885200
chr17	65886400	65886600
chr17	65907000	65907400
chr17	65919400	65919600
chr17	65931000	65931200
chr17	65940400	65940600
chr17	65947400	65947600
chr17	65951200	65951400
chr17	65952200	65952400
chr17	65954000	65954200
chr17	65957000	65957200
chr17	65957600	65957800
chr17	65961600	65961800
chr17	65988200	65988400
chr17	66010200	66010400
chr17	66058200	66058600
chr17	66076000	66076400
chr17	66077000	66077200
chr17	66077600	66077800
chr17	66101000	66101800
chr17	66104200	66104400
chr17	66107000	66107200
chr17	66110400	66111000
chr17	66111400	66111600
chr17	66123600	66123800
chr17	66131400	66131600
chr17	66153000	66153400
chr17	66208800	66209000
chr17	66221400	66221600
chr17	66235200	66235400
chr17	66386800	66387000
chr17	66449600	66449800
chr17	66451200	66451400
chr17	66480200	66480400
chr17	66485800	66486000
chr17	66490000	66490200
chr17	66514400	66514600
chr17	66519600	66519800
chr17	66572400	66572600
chr17	66680800	66681000
chr17	66701800	66702000
chr17	66710600	66710800
chr17	66711200	66711600
chr17	66847000	66847200
chr17	67055800	67056000
chr17	67084200	67084400
chr17	67133800	67134000
chr17	67193800	67194000
chr17	67266400	67266600
chr17	67274600	67274800
chr17	67329400	67329800
chr17	67334400	67334600
chr17	67354400	67355000
chr17	67359600	67359800
chr17	67651600	67651800
chr17	67664400	67664600
chr17	67697000	67697200
chr17	67705200	67705400
chr17	67861800	67862000
chr17	67889600	67889800
chr17	67930600	67931200
chr17	67935000	67935200
chr17	67937200	67937400
chr17	67989000	67989200
chr17	67996000	67996400
chr17	68004000	68004800
chr17	68024400	68024600
chr17	68029600	68029800
chr17	68057400	68057600
chr17	68060600	68060800
chr17	68087200	68087600
chr17	68100200	68100400
chr17	68106400	68106600
chr17	68119200	68119400
chr17	68120400	68120600
chr17	68134400	68134600
chr17	68143400	68143600
chr17	68149400	68149600
chr17	68152600	68153200
chr17	68155000	68155200
chr17	68172800	68173200
chr17	68176800	68177000
chr17	68210600	68210800
chr17	68275200	68275400
chr17	69075600	69075800
chr17	69181200	69181400
chr17	69200000	69200200
chr17	69262800	69263000
chr17	69265200	69265400
chr17	69265800	69266400
chr17	69320600	69320800
chr17	69349000	69349600
chr17	69365200	69365400
chr17	69382800	69383000
chr17	69383400	69383600
chr17	69384200	69384400
chr17	69384800	69385000
chr17	69396200	69396400
chr17	69401200	69401400
chr17	69413000	69413200
chr17	69416200	69416400
chr17	69417200	69417400
chr17	69417800	69418000
chr17	69439200	69439400
chr17	69475400	69475600
chr17	69969200	69969400
chr17	70262400	70262600
chr17	70263200	70263600
chr17	70266200	70266400
chr17	70429800	70430000
chr17	70430600	70430800
chr17	70485600	70486000
chr17	70486400	70486600
chr17	70489000	70489200
chr17	70502000	70502400
chr17	70511400	70511600
chr17	70526000	70526200
chr17	70527200	70527400
chr17	70534400	70534600
chr17	70570800	70571000
chr17	70633600	70633800
chr17	70707000	70707200
chr17	70728800	70729000
chr17	70738400	70738600
chr17	70745400	70745600
chr17	70746800	70747000
chr17	70755000	70755200
chr17	70832600	70832800
chr17	70846200	70846400
chr17	70847200	70847400
chr17	70848000	70848200
chr17	70848800	70849200
chr17	70849800	70850000
chr17	70850600	70850800
chr17	70851200	70851400
chr17	70851800	70852000
chr17	70852400	70853000
chr17	70853600	70853800
chr17	70872200	70872800
chr17	70873400	70874000
chr17	70878400	70879000
chr17	70886600	70887000
chr17	70888000	70888200
chr17	70890600	70890800
chr17	70925000	70925200
chr17	70930600	70931000
chr17	70967800	70968000
chr17	70968800	70969000
chr17	70973600	70973800
chr17	70974200	70974400
chr17	70985600	70986200
chr17	70986800	70987600
chr17	70990000	70991000
chr17	70991800	70992000
chr17	70992800	70993000
chr17	71001600	71001800
chr17	71002200	71002800
chr17	71003800	71004000
chr17	71004400	71004600
chr17	71011000	71011200
chr17	71034600	71034800
chr17	71040600	71040800
chr17	71056400	71056800
chr17	71074400	71074800
chr17	71082000	71082400
chr17	71087000	71087200
chr17	71089200	71089400
chr17	71092600	71092800
chr17	71094000	71094200
chr17	71096600	71096800
chr17	71103200	71103400
chr17	71118000	71118200
chr17	71125600	71125800
chr17	71127600	71127800
chr17	71133200	71133400
chr17	71135200	71135400
chr17	71145400	71145600
chr17	71165000	71165200
chr17	71171200	71171600
chr17	71178600	71179200
chr17	71182400	71182600
chr17	71183200	71183600
chr17	71184600	71184800
chr17	71190600	71190800
chr17	71192200	71192400
chr17	71195200	71195400
chr17	71195800	71196000
chr17	71204400	71205000
chr17	71206200	71206400
chr17	71210800	71211000
chr17	71212000	71212200
chr17	71214600	71215200
chr17	71215600	71215800
chr17	71216400	71216600
chr17	71221400	71221600
chr17	71223800	71224000
chr17	71224600	71224800
chr17	71225200	71225400
chr17	71235600	71235800
chr17	71238600	71238800
chr17	71250800	71251000
chr17	71254800	71255000
chr17	71256400	71256600
chr17	71257200	71257400
chr17	71259800	71260000
chr17	71263200	71263400
chr17	71264800	71265000
chr17	71265800	71266000
chr17	71268600	71268800
chr17	71276800	71277000
chr17	71282800	71283000
chr17	71285000	71285200
chr17	71286000	71286200
chr17	71288200	71288400
chr17	71289600	71289800
chr17	71290800	71291400
chr17	71292000	71292200
chr17	71293000	71293200
chr17	71294600	71294800
chr17	71300000	71300600
chr17	71310800	71311000
chr17	71311800	71312000
chr17	71334200	71334400
chr17	71337600	71337800
chr17	71472600	71472800
chr17	71475400	71476000
chr17	71479600	71479800
chr17	71483800	71484000
chr17	71485800	71486000
chr17	71486400	71486600
chr17	71489800	71490000
chr17	71491000	71491200
chr17	71526400	71527200
chr17	71529200	71529400
chr17	71551800	71552000
chr17	71598600	71598800
chr17	71616000	71616200
chr17	71616800	71617000
chr17	71618000	71618200
chr17	71662800	71663000
chr17	71669600	71669800
chr17	71684400	71684600
chr17	71819800	71820400
chr17	71826800	71827400
chr17	71868000	71868200
chr17	71955200	71955400
chr17	71966200	71966600
chr17	71986600	71986800
chr17	72145000	72145200
chr17	72158400	72158600
chr17	72159000	72159200
chr17	72179800	72180000
chr17	72182600	72182800
chr17	72587800	72588000
chr17	72603200	72603400
chr17	72604800	72605000
chr17	72606400	72606600
chr17	72674800	72675000
chr17	72782000	72782200
chr17	72788200	72788400
chr17	72795400	72795600
chr17	72798000	72798200
chr17	72814000	72814200
chr17	72836200	72836800
chr17	72837600	72837800
chr17	72838200	72838400
chr17	72839000	72839200
chr17	72858200	72858400
chr17	72890200	72890400
chr17	72903800	72904200
chr17	72917200	72917400
chr17	72918000	72918800
chr17	72919200	72919400
chr17	72925200	72925400
chr17	72934200	72934400
chr17	72934800	72935000
chr17	72936000	72936200
chr17	72939600	72939800
chr17	72944400	72944600
chr17	72947200	72947400
chr17	72948200	72948400
chr17	72949400	72949600
chr17	72961000	72961200
chr17	72962000	72962200
chr17	72966000	72966200
chr17	72967000	72967200
chr17	72978200	72978600
chr17	72996600	72996800
chr17	73005200	73005400
chr17	73009000	73009200
chr17	73010200	73010400
chr17	73027200	73027400
chr17	73034600	73034800
chr17	73035200	73035400
chr17	73038600	73038800
chr17	73039200	73039400
chr17	73087200	73087400
chr17	73095200	73095400
chr17	73096600	73096800
chr17	73107200	73107400
chr17	73107800	73108000
chr17	73108600	73108800
chr17	73118800	73119000
chr17	73136600	73136800
chr17	73138400	73138600
chr17	73142600	73142800
chr17	73163000	73163200
chr17	73163800	73164000
chr17	73174200	73174400
chr17	73197800	73198000
chr17	73222200	73222400
chr17	73225600	73226200
chr17	73226600	73226800
chr17	73241400	73241600
chr17	73247000	73247200
chr17	73249800	73250000
chr17	73250600	73250800
chr17	73251200	73251400
chr17	73258600	73259000
chr17	73263200	73263400
chr17	73271000	73271200
chr17	73273800	73274200
chr17	73299800	73300000
chr17	73301400	73301600
chr17	73302200	73302400
chr17	73303400	73303600
chr17	73305600	73305800
chr17	73338000	73338200
chr17	73361200	73361400
chr17	73390200	73390400
chr17	73401000	73401200
chr17	73416400	73416600
chr17	73532000	73532200
chr17	73541000	73541200
chr17	73547600	73547800
chr17	73637000	73637400
chr17	73744000	73744200
chr17	73804800	73805000
chr17	73806400	73806600
chr17	73807200	73807400
chr17	73813000	73813200
chr17	73814600	73815200
chr17	73822200	73822400
chr17	73853800	73854000
chr17	73869400	73869600
chr17	73875400	73876000
chr17	73882200	73882400
chr17	73883400	73883600
chr17	73891800	73892000
chr17	73893400	73894200
chr17	73919000	73919200
chr17	73935200	73935600
chr17	73942400	73942800
chr17	73948200	73948400
chr17	73949600	73949800
chr17	73950200	73950400
chr17	73952400	73952600
chr17	73970400	73970600
chr17	73984600	73984800
chr17	74020600	74020800
chr17	74089400	74089600
chr17	74123000	74123200
chr17	74140200	74140600
chr17	74159600	74159800
chr17	74179800	74180000
chr17	74186200	74186600
chr17	74196000	74196200
chr17	74217400	74217600
chr17	74265400	74265600
chr17	74267600	74267800
chr17	74271600	74272200
chr17	74279200	74279400
chr17	74286200	74286400
chr17	74290400	74290600
chr17	74291000	74291200
chr17	74292000	74292200
chr17	74294800	74295000
chr17	74295400	74295600
chr17	74296200	74296800
chr17	74300200	74300400
chr17	74304200	74304400
chr17	74316400	74316600
chr17	74328200	74328400
chr17	74338600	74338800
chr17	74339400	74339800
chr17	74395000	74395600
chr17	74397200	74397600
chr17	74440600	74440800
chr17	74459000	74459400
chr17	74489400	74489600
chr17	74491600	74492000
chr17	74501200	74501400
chr17	74523400	74523600
chr17	74528000	74529000
chr17	74673400	74673600
chr17	74711000	74711200
chr17	74711800	74712000
chr17	74717600	74717800
chr17	74735400	74735800
chr17	74769400	74769800
chr17	74785400	74785600
chr17	74802800	74803000
chr17	74804000	74804200
chr17	74808000	74808600
chr17	74811000	74811200
chr17	74864000	74864200
chr17	74864800	74865200
chr17	74867000	74867400
chr17	74868200	74868800
chr17	74872600	74872800
chr17	74948600	74948800
chr17	74955000	74955200
chr17	74963400	74963600
chr17	74967800	74968800
chr17	74987200	74987400
chr17	74994200	74994400
chr17	75005000	75005600
chr17	75011000	75011200
chr17	75071200	75072000
chr17	75074000	75074200
chr17	75082600	75082800
chr17	75113000	75113200
chr17	75119000	75119200
chr17	75119600	75119800
chr17	75128400	75128600
chr17	75142800	75143200
chr17	75147200	75147600
chr17	75159400	75159600
chr17	75178000	75178200
chr17	75181000	75181200
chr17	75197000	75197200
chr17	75199800	75200000
chr17	75234000	75234200
chr17	75237600	75237800
chr17	75268600	75268800
chr17	75281400	75282000
chr17	75293400	75293600
chr17	75322800	75323200
chr17	75349200	75349400
chr17	75349800	75350000
chr17	75353400	75353600
chr17	75364600	75364800
chr17	75366400	75366600
chr17	75369400	75369600
chr17	75370200	75370400
chr17	75372400	75372600
chr17	75440600	75440800
chr17	75443000	75443400
chr17	75460600	75461000
chr17	75461800	75462000
chr17	75465400	75465600
chr17	75472400	75472800
chr17	75477800	75478000
chr17	75479000	75479200
chr17	75479600	75480000
chr17	75505200	75505400
chr17	75506200	75506400
chr17	75518200	75518400
chr17	75523800	75524000
chr17	75536800	75537000
chr17	75540000	75540400
chr17	75543600	75543800
chr17	75551800	75552200
chr17	75558600	75558800
chr17	75582800	75583200
chr17	77933400	77933600
chr17	77968600	77968800
chr17	78051600	78051800
chr17	78087000	78087200
chr17	78097800	78098000
chr17	78163400	78163600
chr17	78197200	78197400
chr17	78200000	78200200
chr17	78200800	78201000
chr17	78201400	78202000
chr17	78236200	78236400
chr17	78245600	78245800
chr17	78247200	78247400
chr17	78248200	78248600
chr17	78249000	78249200
chr17	78265200	78265400
chr17	78303200	78303400
chr17	78315800	78316000
chr17	78317400	78317600
chr17	78328400	78328600
chr17	78351000	78351200
chr17	78351800	78352200
chr17	78352600	78352800
chr17	78362000	78362600
chr17	78366200	78366400
chr17	78370600	78370800
chr17	78373800	78374000
chr17	78377200	78377400
chr17	78400200	78400800
chr17	78417600	78418400
chr17	78429200	78429400
chr17	78434800	78435000
chr17	78451200	78451600
chr17	78455200	78455400
chr17	78526600	78526800
chr17	78556000	78556200
chr17	78560200	78560800
chr17	78562800	78563000
chr17	78577800	78578000
chr17	78585200	78585400
chr17	78586400	78587400
chr17	78592200	78592400
chr17	78604000	78604200
chr17	78604600	78604800
chr17	78655000	78655200
chr17	78697000	78697200
chr17	78724800	78725000
chr17	78735800	78736000
chr17	78736600	78737000
chr17	78794400	78794800
chr17	78835400	78835600
chr17	78840600	78840800
chr17	78882600	78882800
chr17	78891200	78891400
chr17	78895400	78895600
chr17	78903200	78903400
chr17	78913000	78913400
chr17	78916400	78916600
chr17	78937000	78937200
chr17	78939000	78939200
chr17	78966200	78966400
chr17	78977400	78977600
chr17	78992400	78992600
chr17	78995400	78995600
chr17	79000000	79000200
chr17	79015400	79015600
chr17	79018400	79018800
chr17	79020400	79021000
chr17	79052600	79052800
chr17	79093200	79093600
chr17	79095800	79096000
chr17	79100000	79100200
chr17	79134000	79134200
chr17	79231000	79231200
chr17	79236400	79236600
chr17	79299000	79299200
chr17	79303400	79304400
chr17	79333000	79333200
chr17	79343400	79343600
chr17	79347400	79347600
chr17	79348000	79348200
chr17	79350800	79351000
chr17	79354400	79354600
chr17	79355000	79355200
chr17	79355800	79356000
chr17	79356400	79356600
chr17	79365200	79365400
chr17	79379200	79379400
chr17	79381600	79381800
chr17	79442600	79442800
chr17	79447200	79447400
chr17	79472400	79472600
chr17	79481200	79481400
chr17	79482000	79482200
chr17	79485400	79485600
chr17	79535000	79535200
chr17	79544400	79544600
chr17	79580400	79580600
chr17	79584400	79584800
chr17	79598200	79598400
chr17	79598800	79599200
chr17	79615400	79615600
chr17	79622200	79622400
chr17	79713400	79713600
chr17	79715600	79715800
chr17	79781800	79782200
chr17	79786800	79787000
chr17	79817000	79817200
chr17	79841000	79841200
chr17	79868200	79868600
chr17	79894200	79894400
chr17	79895000	79895200
chr17	79895600	79896200
chr17	79918800	79919000
chr17	79919600	79919800
chr17	79925800	79926400
chr17	79927200	79927400
chr17	79934400	79934600
chr17	79955000	79955600
chr17	79965000	79965200
chr17	79968800	79969200
chr17	79971400	79971600
chr17	79975400	79975600
chr17	79976000	79976400
chr17	79977400	79977600
chr17	79982800	79983000
chr17	79991400	79991600
chr17	80004400	80004600
chr17	80005000	80005200
chr17	80009000	80009200
chr17	80014600	80014800
chr17	80017600	80017800
chr17	80018400	80018600
chr17	80019200	80019400
chr17	80061200	80061400
chr17	80062200	80062400
chr17	80062800	80063000
chr17	80063800	80064400
chr17	80067400	80067600
chr17	80083400	80083600
chr17	80096200	80096400
chr17	80112600	80113200
chr17	80127400	80128000
chr17	80130800	80131000
chr17	80138800	80139000
chr17	80140200	80140400
chr17	80172800	80173000
chr17	80174200	80175000
chr17	80175400	80175600
chr17	80180000	80180200
chr17	80206400	80206800
chr17	80207200	80207600
chr17	80221200	80221400
chr17	80222200	80222400
chr17	80224400	80224600
chr17	80234000	80234200
chr17	80236800	80237200
chr17	80253200	80253400
chr17	80288200	80288400
chr17	80290000	80290200
chr17	80291200	80291400
chr17	80295400	80295600
chr17	80307400	80307600
chr17	80323600	80324000
chr17	80368800	80369000
chr17	80373400	80373600
chr17	80391800	80392000
chr17	80419000	80419200
chr17	80432200	80432400
chr17	80468400	80468800
chr17	80476600	80476800
chr17	80477800	80478000
chr17	80479200	80479800
chr17	80480400	80480600
chr17	80483000	80483200
chr17	80485200	80485600
chr17	80496200	80496800
chr17	80497200	80497400
chr17	80501200	80501400
chr17	80501800	80502000
chr17	80513800	80514000
chr17	80553400	80554000
chr17	80559200	80559400
chr17	80559800	80560000
chr17	80560800	80561400
chr17	80563800	80564000
chr17	80564600	80565200
chr17	80568000	80568200
chr17	80577200	80577400
chr17	80618400	80618800
chr17	80621000	80621200
chr17	80632400	80632800
chr17	80686200	80686400
chr17	80719400	80719600
chr17	80727600	80728200
chr17	80730000	80730200
chr17	80731200	80731400
chr17	80734800	80735000
chr17	80762400	80762600
chr17	80772600	80772800
chr17	80824400	80824600
chr17	80880400	80880600
chr17	80887800	80888000
chr17	80889200	80889400
chr17	80891600	80891800
chr17	80902000	80902200
chr17	80933800	80934000
chr17	80982600	80982800
chr17	81015800	81016200
chr17	81032200	81032400
chr17	81033000	81033200
chr17	81039000	81039200
chr17	81041800	81042000
chr17	81045600	81045800
chr17	81062400	81062600
chr17	81063400	81063600
chr17	81064400	81064600
chr17	81065000	81065200
chr17	81104400	81104600
chr17	81185800	81186000
chr17	81190000	81190200
chr17	81193600	81193800
chr17	81306000	81306200
chr17	81424400	81424800
chr17	81480000	81480600
chr17	81500800	81501000
chr17	81518400	81518600
chr17	81536200	81536400
chr17	81538200	81538400
chr17	81552000	81552200
chr17	81554400	81554600
chr17	81564800	81565000
chr17	81566000	81566200
chr17	81615400	81615600
chr17	81618600	81618800
chr17	81630600	81630800
chr17	81658000	81658200
chr17	81665000	81665200
chr17	81668000	81668200
chr17	81669200	81669400
chr17	81670200	81670400
chr17	81703400	81703600
chr17	81704800	81705200
chr17	81706200	81706400
chr17	81712600	81712800
chr17	81780000	81780200
chr17	81782400	81782600
chr17	81787400	81787600
chr17	82016400	82016800
chr17	82135000	82135200
chr17	82377200	82377600
chr17	82454000	82454200
chr17	82517000	82517200
chr17	82518200	82518400
chr17	82533600	82533800
chr17	82834400	82834600
chr17	82857600	82857800
chr17	83025400	83025600
chr17	83079000	83079200
chr17	83081800	83082000
chr17	83101200	83101400
chr17	83113800	83114000
chr17	83214200	83214400
chr17	83215000	83215200
chr17	83246200	83246400
chr17	83253200	83253400
chr17	83267600	83267800
chr17	83271600	83271800
chr17	83272800	83273000
chr17	83276000	83276200
chr17	83276600	83276800
chr17	83277200	83278800
chr17	83297400	83297800
chr17	83307000	83307200
chr17	83307800	83308000
chr17	83312600	83312800
chr17	83315600	83315800
chr17	83324200	83324400
chr17	83335200	83335600
chr17	83339800	83340000
chr17	83348600	83348800
chr17	83350800	83351000
chr17	83351800	83352000
chr17	83353600	83353800
chr17	83366000	83366200
chr17	83394000	83394200
chr17	83397600	83398000
chr17	83430600	83430800
chr17	83457400	83457600
chr17	83513800	83514600
chr17	83527200	83527800
chr17	83546400	83546600
chr17	83548600	83548800
chr17	83562200	83562400
chr17	83563800	83564200
chr17	83580800	83581000
chr17	83581400	83581600
chr17	83633000	83633200
chr17	83634400	83634600
chr17	83645400	83645600
chr17	83646600	83646800
chr17	83650000	83650200
chr17	83651200	83651600
chr17	83653800	83654000
chr17	83654600	83654800
chr17	83657400	83657600
chr17	83659000	83659200
chr17	83666600	83666800
chr17	83695800	83696000
chr17	83699200	83699400
chr17	83705400	83706000
chr17	83706600	83707000
chr17	83707400	83708000
chr17	83708400	83708600
chr17	83709600	83709800
chr17	83730200	83730400
chr17	83732200	83732400
chr17	83732800	83733000
chr17	83736800	83737000
chr17	83737800	83738000
chr17	83766200	83766400
chr17	83768400	83768600
chr17	83770400	83770600
chr17	83772800	83773200
chr17	83777800	83778000
chr17	83780400	83780600
chr17	83790200	83790400
chr17	83799800	83800000
chr17	83806600	83806800
chr17	83807400	83807600
chr17	83808000	83808400
chr17	83809200	83809400
chr17	83810400	83810600
chr17	83812400	83812600
chr17	83813200	83813400
chr17	83817000	83817200
chr17	83824000	83824200
chr17	83829400	83829600
chr17	83830600	83831200
chr17	83833800	83834000
chr17	83846400	83846600
chr17	83847200	83847400
chr17	83847800	83848200
chr17	83848600	83848800
chr17	83850600	83851200
chr17	83854400	83854600
chr17	83858600	83858800
chr17	83861800	83862800
chr17	83871400	83871600
chr17	83872800	83873000
chr17	83896800	83897000
chr17	83903400	83903600
chr17	83906800	83907000
chr17	83907600	83907800
chr17	83908800	83909200
chr17	83911000	83911200
chr17	83916800	83917000
chr17	83918600	83919000
chr17	83924600	83924800
chr17	83935200	83935400
chr17	83936000	83936200
chr17	83954200	83954400
chr17	83956800	83957200
chr17	83958600	83958800
chr17	83959200	83959400
chr17	83962200	83962400
chr17	83964400	83964800
chr17	83969400	83969600
chr17	83973400	83973800
chr17	83976000	83976200
chr17	83977800	83978000
chr17	83983200	83983400
chr17	83985400	83985600
chr17	83986200	83986400
chr17	83987800	83988400
chr17	83990600	83990800
chr17	83996000	83996400
chr17	83997800	83998000
chr17	84004000	84004600
chr17	84005000	84005200
chr17	84006800	84007000
chr17	84008400	84008600
chr17	84014400	84014600
chr17	84022400	84022600
chr17	84026200	84026400
chr17	84028600	84028800
chr17	84032600	84032800
chr17	84034800	84035000
chr17	84039600	84039800
chr17	84043200	84043400
chr17	84055000	84055200
chr17	84057200	84057800
chr17	84061800	84062000
chr17	84072000	84072200
chr17	84074000	84074200
chr17	84084000	84084200
chr17	84095200	84095400
chr17	84096400	84096600
chr17	84100800	84101000
chr17	84101600	84102000
chr17	84103400	84103600
chr17	84107600	84108400
chr17	84114000	84114200
chr17	84114800	84115600
chr17	84116000	84117200
chr17	84118400	84118600
chr17	84119400	84119800
chr17	84120600	84120800
chr17	84121400	84121600
chr17	84122600	84122800
chr17	84123200	84123400
chr17	84126200	84126400
chr17	84127200	84127400
chr17	84128400	84128600
chr17	84135400	84135600
chr17	84141200	84141400
chr17	84141800	84142000
chr17	84143200	84143600
chr17	84145600	84146200
chr17	84146600	84147000
chr17	84147800	84148000
chr17	84149000	84149200
chr17	84153000	84153200
chr17	84154400	84154600
chr17	84156200	84156400
chr17	84156800	84157000
chr17	84161200	84161600
chr17	84166600	84166800
chr17	84167400	84167800
chr17	84177400	84177600
chr17	84180800	84181000
chr17	84181600	84181800
chr17	84182400	84182600
chr17	84183000	84183200
chr17	84183600	84183800
chr17	84185000	84185200
chr17	84185600	84185800
chr17	84186200	84188800
chr17	84189200	84189600
chr17	84191000	84191200
chr17	84201200	84201600
chr17	84226200	84226600
chr17	84235600	84235800
chr17	84238200	84238400
chr17	84262400	84262600
chr17	84267800	84268000
chr17	84268600	84268800
chr17	84271600	84271800
chr17	84273000	84273200
chr17	84275200	84275400
chr17	84306200	84306400
chr17	84313600	84313800
chr17	84330600	84330800
chr17	84333000	84333200
chr17	84334400	84334600
chr17	84335200	84335400
chr17	84340600	84340800
chr17	84342600	84342800
chr17	84352400	84352600
chr17	84357800	84358000
chr17	84380400	84380600
chr17	84408800	84409000
chr17	84419400	84420200
chr17	84423000	84423200
chr17	84465800	84466400
chr17	84477200	84477400
chr17	84480600	84480800
chr17	84607800	84608000
chr17	84619200	84619400
chr17	84626400	84626600
chr17	84633600	84633800
chr17	84647800	84648000
chr17	84698800	84699000
chr17	84728600	84728800
chr17	84732800	84733000
chr17	84758600	84758800
chr17	84776800	84777000
chr17	84778600	84778800
chr17	84790400	84791000
chr17	84837800	84838000
chr17	84845000	84845200
chr17	84850600	84850800
chr17	84856000	84856200
chr17	84860000	84860200
chr17	84878000	84878600
chr17	84881000	84881400
chr17	84888600	84888800
chr17	84891000	84891200
chr17	84892000	84892200
chr17	84893400	84893600
chr17	84922000	84922200
chr17	84926200	84926600
chr17	84928800	84929200
chr17	84933000	84933200
chr17	84934000	84934200
chr17	84935600	84935800
chr17	84940400	84940600
chr17	84942400	84943000
chr17	84955000	84955200
chr17	84957000	84958000
chr17	84958400	84958800
chr17	84959400	84959600
chr17	84965400	84965600
chr17	84981800	84982000
chr17	84988600	84988800
chr17	85018400	85018600
chr17	85019000	85019200
chr17	85023600	85023800
chr17	85090400	85091200
chr17	85098800	85099000
chr17	85103400	85103600
chr17	85142600	85143200
chr17	85151800	85152000
chr17	85189600	85189800
chr17	85339000	85339400
chr17	85343600	85344000
chr17	85383000	85383200
chr17	85393200	85393400
chr17	85395600	85395800
chr17	85458200	85458400
chr17	85488800	85489000
chr17	85495400	85495600
chr17	85579400	85579600
chr17	85645800	85646000
chr17	85665000	85665200
chr17	85688200	85688600
chr17	85689200	85689400
chr17	85690000	85690200
chr17	85698000	85698200
chr17	85698800	85699000
chr17	85726000	85726200
chr17	85731400	85731600
chr17	85755600	85755800
chr17	85767600	85767800
chr17	85801000	85801200
chr17	85808600	85809000
chr17	85874200	85874400
chr17	85877000	85877200
chr17	85908800	85909200
chr17	85942200	85942400
chr17	85979000	85979200
chr17	86001800	86002400
chr17	86014400	86014600
chr17	86020000	86020200
chr17	86022000	86022800
chr17	86024600	86025000
chr17	86027600	86027800
chr17	86061000	86061200
chr17	86063600	86063800
chr17	86123000	86123400
chr17	86126000	86126200
chr17	86128200	86128400
chr17	86145000	86145400
chr17	86151000	86151200
chr17	86162000	86162200
chr17	86164400	86164600
chr17	86167000	86167200
chr17	86167600	86167800
chr17	86170200	86170400
chr17	86175600	86175800
chr17	86184000	86184200
chr17	86184800	86185200
chr17	86185600	86185800
chr17	86187800	86188200
chr17	86203000	86203400
chr17	86206400	86206600
chr17	86208200	86208400
chr17	86209600	86210000
chr17	86215800	86216000
chr17	86232000	86232600
chr17	86237400	86237600
chr17	86243000	86243600
chr17	86244600	86244800
chr17	86249600	86249800
chr17	86278200	86278400
chr17	86290400	86290600
chr17	86293400	86293600
chr17	86300600	86301600
chr17	86304000	86304200
chr17	86313600	86313800
chr17	86323400	86323600
chr17	86329400	86329600
chr17	86336800	86337600
chr17	86344200	86344400
chr17	86352800	86353000
chr17	86353800	86354400
chr17	86355000	86355200
chr17	86376600	86376800
chr17	86378600	86379000
chr17	86405800	86406000
chr17	86409600	86409800
chr17	86422200	86422400
chr17	86435600	86435800
chr17	86437000	86437200
chr17	86437600	86438200
chr17	86439000	86439200
chr17	86445000	86445200
chr17	86447200	86447400
chr17	86453000	86453200
chr17	86467400	86468000
chr17	86484400	86484600
chr17	86492400	86492600
chr17	86495000	86495200
chr17	86527400	86527600
chr17	86536000	86536200
chr17	86610400	86610600
chr17	86663600	86663800
chr17	86668000	86668200
chr17	86685400	86685600
chr17	86703400	86703600
chr17	86732200	86732400
chr17	86753400	86753600
chr17	86787800	86788200
chr17	86802000	86802200
chr17	86814400	86814600
chr17	86880600	86880800
chr17	86903600	86903800
chr17	86904200	86904600
chr17	86906200	86906400
chr17	86937800	86938200
chr17	86941400	86941800
chr17	86958000	86958200
chr17	86961600	86961800
chr17	86962400	86962600
chr17	86963000	86963400
chr17	86964600	86964800
chr17	86968600	86968800
chr17	86969600	86970000
chr17	86971200	86971600
chr17	86972000	86972200
chr17	86972800	86973400
chr17	86977400	86977600
chr17	86978600	86978800
chr17	87023600	87023800
chr17	87025400	87025600
chr17	87036600	87036800
chr17	87043400	87043600
chr17	87044600	87044800
chr17	87064000	87064200
chr17	87102800	87103400
chr17	87107200	87107400
chr17	87119000	87119400
chr17	87143200	87143400
chr17	87156400	87156600
chr17	87157800	87158000
chr17	87170600	87170800
chr17	87180000	87180200
chr17	87181800	87182000
chr17	87201600	87201800
chr17	87202600	87202800
chr17	87241800	87242000
chr17	87247000	87247200
chr17	87249200	87249400
chr17	87255800	87256000
chr17	87256800	87257000
chr17	87266000	87266200
chr17	87275400	87275600
chr17	87282000	87282400
chr17	87282800	87284200
chr17	87285800	87286000
chr17	87286600	87286800
chr17	87293200	87293400
chr17	87299000	87299200
chr17	87301600	87301800
chr17	87302400	87302600
chr17	87304400	87304600
chr17	87313000	87313200
chr17	87314600	87314800
chr17	87315200	87315600
chr17	87316000	87316200
chr17	87321800	87322000
chr17	87325600	87325800
chr17	87327000	87327200
chr17	87331200	87331400
chr17	87340200	87340400
chr17	87343400	87343600
chr17	87344400	87345000
chr17	87351000	87351200
chr17	87355600	87355800
chr17	87360800	87361000
chr17	87365200	87365600
chr17	87366400	87366600
chr17	87367600	87367800
chr17	87368600	87368800
chr17	87376200	87376400
chr17	87379000	87379200
chr17	87387200	87387400
chr17	87396000	87396200
chr17	87397200	87397400
chr17	87405600	87405800
chr17	87418200	87418400
chr17	87446000	87446400
chr17	87447200	87447400
chr17	87448800	87449400
chr17	87459400	87459600
chr17	87469600	87469800
chr17	87470800	87471200
chr17	87474200	87474600
chr17	87514000	87514200
chr17	87523800	87524000
chr17	87530400	87530600
chr17	87531600	87531800
chr17	87535200	87535400
chr17	87571600	87571800
chr17	87602200	87602400
chr17	87603200	87603400
chr17	87606400	87606600
chr17	87609000	87609200
chr17	87613400	87613600
chr17	87639400	87639600
chr17	87672400	87673000
chr17	87677000	87677200
chr17	87692000	87692200
chr17	87746200	87746600
chr17	87790800	87791000
chr17	87796400	87796600
chr17	87798000	87798600
chr17	87800200	87800400
chr17	87882600	87882800
chr17	87949000	87949200
chr17	87968600	87968800
chr17	87974600	87975000
chr17	87975400	87975800
chr17	87976200	87976400
chr17	87985000	87985200
chr17	87993400	87993600
chr17	88014400	88014600
chr17	88031800	88032000
chr17	88034600	88034800
chr17	88038000	88038400
chr17	88042600	88042800
chr17	88058000	88058200
chr17	88060000	88060200
chr17	88064000	88065000
chr17	88065800	88066400
chr17	88072200	88072400
chr17	88081600	88081800
chr17	88097000	88097400
chr17	88107800	88108000
chr17	88112000	88112600
chr17	88113400	88113600
chr17	88118000	88118200
chr17	88118800	88119000
chr17	88123800	88124000
chr17	88127200	88127400
chr17	88132600	88133400
chr17	88164800	88165000
chr17	88173800	88174000
chr17	88176000	88176200
chr17	88190800	88191200
chr17	88192000	88192200
chr17	88209600	88209800
chr17	88252000	88252200
chr17	88255800	88256000
chr17	88256600	88256800
chr17	88257200	88257400
chr17	88258600	88258800
chr17	88284600	88284800
chr17	88337800	88338000
chr17	88341600	88342000
chr17	88403400	88403600
chr17	88413600	88413800
chr17	88430800	88431000
chr17	88431600	88432400
chr17	88435400	88436000
chr17	88440400	88440600
chr17	88441000	88441200
chr17	88441600	88442200
chr17	88458200	88458400
chr17	88459600	88459800
chr17	88462800	88463000
chr17	88466600	88466800
chr17	88479200	88479400
chr17	88481600	88481800
chr17	88498200	88498400
chr17	88505400	88505600
chr17	88509200	88509400
chr17	88511400	88511600
chr17	88529800	88530600
chr17	88537200	88537400
chr17	88543400	88543600
chr17	88545400	88545600
chr17	88551000	88551200
chr17	88551600	88552200
chr17	88556800	88557000
chr17	88581800	88582000
chr17	88597200	88597400
chr17	88613200	88613400
chr17	88626000	88626200
chr17	88641200	88641400
chr17	88653000	88653200
chr17	88668600	88668800
chr17	88671200	88671400
chr17	88701000	88701200
chr17	88753200	88753400
chr17	88755400	88756200
chr17	88758000	88758200
chr17	88764800	88765000
chr17	88790800	88791000
chr17	88954200	88954400
chr17	88981000	88981200
chr17	89046200	89046400
chr17	89062400	89062600
chr17	89100800	89101200
chr17	89114000	89114400
chr17	89155200	89155400
chr17	89162600	89162800
chr17	89171200	89171600
chr17	89173600	89173800
chr17	89450800	89451000
chr17	89454400	89454600
chr17	90088400	90088600
chr17	90235000	90235200
chr17	90238600	90239200
chr17	90276600	90276800
chr17	90455600	90455800
chr17	90501200	90501400
chr17	90584200	90584400
chr17	90585000	90585200
chr17	90628600	90628800
chr17	90797800	90798000
chr17	90809200	90809400
chr17	90990800	90991000
chr17	90994400	90994600
chr17	90995600	90995800
chr17	90997600	90998000
chr17	90999800	91000000
chr17	91000600	91000800
chr17	91092800	91093000
chr17	91236800	91237000
chr17	91324400	91324600
chr17	91390000	91391000
chr17	91418800	91419000
chr17	91632000	91632200
chr17	91754600	91755000
chr17	93158600	93158800
chr17	93673800	93674000
chr17	93680600	93680800
chr17	94522000	94522200
chr17	94726800	94727000
chr17	94730600	94730800
chr17	94735600	94735800
chr17	94749800	94750200
chr17	94834400	94835000
chr17	94864800	94865000
chr18	3270800	3271000
chr18	3281000	3281200
chr18	3281800	3282000
chr18	3333400	3333600
chr18	3336600	3338000
chr18	3382800	3383800
chr18	3440200	3440400
chr18	3481000	3481600
chr18	3482000	3482200
chr18	3495600	3495800
chr18	3507200	3508000
chr18	3509200	3509400
chr18	3538800	3539000
chr18	3666600	3666800
chr18	3891000	3891200
chr18	3932200	3932400
chr18	3933800	3934000
chr18	4055600	4055800
chr18	4128200	4128400
chr18	4171800	4172000
chr18	4233200	4233800
chr18	4234400	4234600
chr18	4236400	4236600
chr18	4247400	4247600
chr18	4248400	4248600
chr18	4252200	4252600
chr18	4254800	4255000
chr18	4256600	4256800
chr18	4258400	4258600
chr18	4266000	4266200
chr18	4275600	4275800
chr18	4276400	4276600
chr18	4278400	4278600
chr18	4288000	4288200
chr18	4292000	4292400
chr18	4294600	4294800
chr18	4295200	4295400
chr18	4296000	4296200
chr18	4302800	4303400
chr18	4312400	4312600
chr18	4314000	4314200
chr18	4315200	4315400
chr18	4333800	4334000
chr18	4337200	4337400
chr18	4346400	4346600
chr18	4347800	4348200
chr18	4349600	4350000
chr18	4351200	4351400
chr18	4351800	4352000
chr18	4352800	4353400
chr18	4354600	4354800
chr18	4367200	4367400
chr18	4369200	4369400
chr18	4375400	4376000
chr18	4393000	4393200
chr18	4438200	4438400
chr18	4440000	4440200
chr18	4443600	4443800
chr18	4555200	4555400
chr18	4558800	4559200
chr18	4634800	4635000
chr18	4636400	4636600
chr18	4639800	4640000
chr18	4775200	4775400
chr18	4779000	4779200
chr18	4785200	4785400
chr18	4792800	4793000
chr18	4797800	4798000
chr18	4803400	4803600
chr18	4804000	4804400
chr18	4808600	4808800
chr18	4813800	4814000
chr18	4862400	4862600
chr18	4866800	4867000
chr18	4867800	4868000
chr18	4873200	4873400
chr18	4908400	4909000
chr18	4920400	4920600
chr18	4921400	4921600
chr18	4922200	4922400
chr18	4924000	4924200
chr18	4924800	4925000
chr18	4938200	4938400
chr18	4944200	4944400
chr18	4969800	4970000
chr18	4971000	4971400
chr18	4987200	4987400
chr18	5042600	5042800
chr18	5098600	5098800
chr18	5101400	5101600
chr18	5123400	5124000
chr18	5125400	5125600
chr18	5134200	5134400
chr18	5139000	5139200
chr18	5141400	5141600
chr18	5142600	5142800
chr18	5162000	5162800
chr18	5283800	5284000
chr18	5288000	5288200
chr18	5296000	5296200
chr18	5320200	5320400
chr18	5334200	5334400
chr18	5334800	5335000
chr18	5345000	5345200
chr18	5376600	5376800
chr18	5378400	5378600
chr18	5388600	5388800
chr18	5390400	5390600
chr18	5397400	5397600
chr18	5424600	5424800
chr18	5591200	5591800
chr18	5592600	5592800
chr18	5593800	5594200
chr18	5603600	5604200
chr18	5610200	5610400
chr18	5624600	5624800
chr18	5680000	5680400
chr18	5688600	5688800
chr18	5695000	5695200
chr18	5714000	5714200
chr18	5759200	5759600
chr18	5806400	5806600
chr18	5809400	5809600
chr18	5819800	5820200
chr18	5914800	5915000
chr18	5985000	5985200
chr18	5986000	5986200
chr18	5989800	5990200
chr18	6055800	6056000
chr18	6106600	6107000
chr18	6136000	6136800
chr18	6137600	6137800
chr18	6188600	6188800
chr18	6238000	6238200
chr18	6240600	6241000
chr18	6241400	6241600
chr18	6244600	6244800
chr18	6275600	6276000
chr18	6310200	6310400
chr18	6411000	6411200
chr18	6445000	6445200
chr18	6446000	6446200
chr18	6456400	6456600
chr18	6459400	6459600
chr18	6467400	6467600
chr18	6484200	6484400
chr18	6484800	6485000
chr18	6490000	6491000
chr18	6501200	6501600
chr18	6515000	6515600
chr18	6516000	6516200
chr18	6530000	6530200
chr18	6644600	6644800
chr18	6715600	6715800
chr18	6739600	6739800
chr18	6760800	6761200
chr18	6764800	6765200
chr18	6773200	6773600
chr18	6774600	6775000
chr18	6913200	6914200
chr18	6944200	6944600
chr18	6945600	6945800
chr18	6962600	6962800
chr18	6977200	6977400
chr18	7001400	7001600
chr18	7004800	7005000
chr18	7177000	7177200
chr18	7179400	7179600
chr18	7186800	7187000
chr18	7190600	7190800
chr18	7405000	7405200
chr18	7410200	7410400
chr18	7412000	7412200
chr18	7457000	7457200
chr18	7492800	7493000
chr18	7497800	7498000
chr18	7504200	7504600
chr18	7518800	7519000
chr18	7565400	7565600
chr18	7609200	7609400
chr18	7626800	7627200
chr18	7629400	7629600
chr18	7631400	7631600
chr18	7638800	7639000
chr18	7649200	7649400
chr18	7693000	7693200
chr18	7702200	7702400
chr18	7756800	7757000
chr18	7868400	7868600
chr18	7869000	7869200
chr18	7869600	7869800
chr18	7930600	7930800
chr18	8348600	8348800
chr18	8376800	8377000
chr18	8415000	8415200
chr18	8693800	8694000
chr18	9212000	9212200
chr18	9213600	9213800
chr18	9370200	9370400
chr18	9371000	9371200
chr18	9419000	9419200
chr18	9444800	9445200
chr18	9449200	9449400
chr18	9449800	9450400
chr18	9865800	9866000
chr18	9958000	9958200
chr18	10029600	10030200
chr18	10030800	10031000
chr18	10032000	10032200
chr18	10036200	10036400
chr18	10038000	10038200
chr18	10052400	10052600
chr18	10077800	10078000
chr18	10092800	10093000
chr18	10096800	10097000
chr18	10181200	10181400
chr18	10182200	10182400
chr18	10229600	10229800
chr18	10299400	10299800
chr18	10518800	10519000
chr18	10531600	10531800
chr18	10532400	10532600
chr18	10533000	10533200
chr18	10536600	10536800
chr18	10599200	10599600
chr18	10609600	10610200
chr18	10615200	10615400
chr18	10617600	10618400
chr18	10646600	10646800
chr18	10669200	10669600
chr18	10706600	10706800
chr18	10725400	10725600
chr18	10726400	10727000
chr18	10885800	10886000
chr18	10894200	10894400
chr18	10912200	10912400
chr18	10918400	10918600
chr18	11046200	11046400
chr18	11119400	11119600
chr18	11129600	11129800
chr18	11194600	11194800
chr18	11195200	11195400
chr18	11202400	11202600
chr18	11217000	11217200
chr18	11234000	11234200
chr18	11236200	11236600
chr18	11243600	11243800
chr18	11317600	11317800
chr18	11467000	11467200
chr18	11546200	11546400
chr18	11657200	11658400
chr18	11687000	11687200
chr18	11695400	11695600
chr18	11773000	11773200
chr18	11773600	11773800
chr18	11794400	11794600
chr18	11819000	11819200
chr18	11837000	11837200
chr18	11839200	11839400
chr18	11844200	11844400
chr18	11856000	11856200
chr18	11856800	11857000
chr18	11864000	11864200
chr18	11883200	11883400
chr18	11913800	11914000
chr18	11915600	11915800
chr18	11919600	11919800
chr18	11925600	11925800
chr18	11927800	11928000
chr18	11931800	11932000
chr18	11935800	11936000
chr18	11941200	11941400
chr18	11948200	11948400
chr18	11951000	11951200
chr18	11954600	11954800
chr18	12023800	12024000
chr18	12061600	12061800
chr18	12102200	12102400
chr18	12121400	12121600
chr18	12128600	12128800
chr18	12132800	12133000
chr18	12151400	12151600
chr18	12153200	12153400
chr18	12154200	12154400
chr18	12158600	12158800
chr18	12167000	12167200
chr18	12168000	12169600
chr18	12188600	12188800
chr18	12199600	12200200
chr18	12214000	12214200
chr18	12215600	12215800
chr18	12224000	12224600
chr18	12225000	12225200
chr18	12230000	12230200
chr18	12236200	12236600
chr18	12237000	12237200
chr18	12256000	12256200
chr18	12258400	12258800
chr18	12333800	12334000
chr18	12334800	12335000
chr18	12347400	12347600
chr18	12392000	12392200
chr18	12440600	12440800
chr18	12468800	12469000
chr18	12599800	12600000
chr18	12634600	12634800
chr18	12637000	12637200
chr18	12637800	12638000
chr18	12640600	12641000
chr18	12643200	12643800
chr18	12644200	12644400
chr18	12648200	12648400
chr18	12653400	12653600
chr18	12655200	12655400
chr18	12657600	12657800
chr18	12667200	12667400
chr18	12673000	12673200
chr18	12726400	12726600
chr18	12738400	12738600
chr18	12740600	12740800
chr18	12741200	12741400
chr18	12741800	12742000
chr18	12745400	12746000
chr18	12761200	12761400
chr18	12761800	12762000
chr18	12796000	12796200
chr18	12807200	12807400
chr18	12809800	12810400
chr18	12810800	12811000
chr18	12833400	12833600
chr18	12836800	12837200
chr18	12862200	12862400
chr18	12913400	12913600
chr18	12925400	12925600
chr18	12926600	12926800
chr18	12927600	12927800
chr18	12931400	12931600
chr18	12936200	12936400
chr18	12941200	12941400
chr18	12941800	12942000
chr18	12972200	12972400
chr18	12972800	12974600
chr18	12989400	12990200
chr18	12998600	12998800
chr18	13122200	13122800
chr18	13186400	13186600
chr18	13305400	13305600
chr18	13307000	13307200
chr18	13787000	13787200
chr18	13825200	13825400
chr18	13848600	13848800
chr18	13860200	13860400
chr18	13970000	13970200
chr18	13971200	13971400
chr18	13972600	13973200
chr18	14511000	14511200
chr18	14603400	14603800
chr18	14604600	14604800
chr18	14615800	14616000
chr18	14653800	14654200
chr18	14657000	14657200
chr18	14657600	14657800
chr18	14667200	14667400
chr18	14675800	14676000
chr18	14682000	14682800
chr18	14683200	14683400
chr18	14713400	14713600
chr18	14783000	14784000
chr18	14813000	14813400
chr18	14824400	14824600
chr18	14951400	14951600
chr18	14967200	14967400
chr18	15011200	15011400
chr18	15021600	15021800
chr18	15052400	15052600
chr18	15053000	15053400
chr18	15063000	15063800
chr18	15077000	15077200
chr18	15109400	15109600
chr18	15119600	15119800
chr18	15134800	15135000
chr18	15140200	15140600
chr18	15149600	15150800
chr18	15195200	15195400
chr18	15196200	15196400
chr18	15201600	15201800
chr18	15202200	15202400
chr18	15208400	15208800
chr18	15214200	15214600
chr18	15215600	15215800
chr18	15220600	15220800
chr18	15224200	15224400
chr18	15265600	15265800
chr18	15266400	15266600
chr18	15276800	15277000
chr18	15291800	15292000
chr18	15312600	15312800
chr18	15313200	15313400
chr18	15326800	15327000
chr18	15331800	15332000
chr18	15342200	15342600
chr18	15345600	15345800
chr18	15346200	15346400
chr18	15347200	15347400
chr18	15351800	15352000
chr18	15361000	15361200
chr18	15552800	15553000
chr18	16211800	16212000
chr18	16816200	16816400
chr18	16822000	16822200
chr18	16958800	16959200
chr18	18516200	18516400
chr18	18874000	18874200
chr18	19632000	19632200
chr18	19725600	19726000
chr18	19934200	19934400
chr18	19960200	19960400
chr18	20038800	20039000
chr18	20215200	20215400
chr18	20622200	20622400
chr18	20625600	20625800
chr18	20639400	20639600
chr18	20640000	20640200
chr18	20696800	20697400
chr18	20698200	20698400
chr18	20702000	20702200
chr18	20707600	20707800
chr18	20713600	20714200
chr18	20739600	20740400
chr18	20741400	20741800
chr18	20746200	20746400
chr18	20784800	20785000
chr18	20789600	20789800
chr18	20792600	20792800
chr18	20794000	20794200
chr18	20795600	20795800
chr18	20801600	20801800
chr18	20803200	20803400
chr18	20809200	20809400
chr18	20809800	20810000
chr18	20811800	20812000
chr18	20815400	20815600
chr18	20816600	20816800
chr18	20830800	20831000
chr18	20837400	20837600
chr18	20869400	20869800
chr18	20879800	20880000
chr18	20895800	20896000
chr18	20916200	20916400
chr18	20938800	20939000
chr18	20940400	20940600
chr18	20946400	20946800
chr18	20961200	20962800
chr18	20968600	20968800
chr18	20976800	20977000
chr18	21001600	21002000
chr18	21002400	21002600
chr18	21122000	21122200
chr18	21132800	21133000
chr18	21144200	21144400
chr18	21152200	21152600
chr18	21158200	21158400
chr18	21160000	21160200
chr18	21238800	21239000
chr18	21244200	21244400
chr18	21246800	21247000
chr18	21250400	21250600
chr18	21283800	21284000
chr18	21288600	21288800
chr18	21300000	21300600
chr18	21309800	21310000
chr18	21310400	21310600
chr18	21359800	21360000
chr18	21371200	21371600
chr18	21382800	21383000
chr18	21383400	21383600
chr18	21435200	21435400
chr18	21437000	21437200
chr18	21593800	21594000
chr18	21642600	21642800
chr18	21651400	21652600
chr18	21653200	21653400
chr18	21654600	21655400
chr18	21674400	21674800
chr18	21675400	21676400
chr18	21728000	21728200
chr18	21729200	21729400
chr18	21775200	21775400
chr18	22021800	22022000
chr18	22031000	22031200
chr18	22373200	22373400
chr18	22819800	22820000
chr18	22985200	22985400
chr18	23039200	23039400
chr18	23094200	23094400
chr18	23521600	23521800
chr18	23566400	23566600
chr18	23710200	23710400
chr18	23733800	23734200
chr18	23734800	23735000
chr18	23737200	23737400
chr18	23740200	23740400
chr18	23748600	23748800
chr18	23749800	23750000
chr18	23752200	23752400
chr18	23753600	23753800
chr18	23754400	23754800
chr18	23773200	23773400
chr18	23774400	23774600
chr18	23802800	23803200
chr18	23803800	23804000
chr18	23805800	23806000
chr18	23807800	23808200
chr18	23808600	23808800
chr18	23811000	23811200
chr18	23812400	23812600
chr18	23819400	23819600
chr18	23824200	23824400
chr18	23828600	23828800
chr18	23841600	23841800
chr18	23842200	23842600
chr18	23843400	23843600
chr18	23845000	23845200
chr18	23882200	23882400
chr18	23884400	23884800
chr18	23887400	23887600
chr18	23896600	23897000
chr18	23903000	23903200
chr18	23912000	23912400
chr18	23914600	23914800
chr18	23942200	23942400
chr18	23954600	23954800
chr18	23986400	23986600
chr18	23987000	23987200
chr18	23989600	23989800
chr18	23996400	23996600
chr18	23997000	23997200
chr18	24020200	24020400
chr18	24020800	24021000
chr18	24039600	24039800
chr18	24043000	24043600
chr18	24045800	24046000
chr18	24047600	24047800
chr18	24050000	24050200
chr18	24052200	24052400
chr18	24054000	24054200
chr18	24056600	24056800
chr18	24099600	24099800
chr18	24101800	24102000
chr18	24102600	24102800
chr18	24104000	24104200
chr18	24112600	24112800
chr18	24120800	24121200
chr18	24121800	24122000
chr18	24126600	24127000
chr18	24142000	24142200
chr18	24159200	24159400
chr18	24175800	24176000
chr18	24178800	24179000
chr18	24185800	24186000
chr18	24197200	24197400
chr18	24202400	24202600
chr18	24205000	24206600
chr18	24223600	24223800
chr18	24232200	24232400
chr18	24248400	24248600
chr18	24259200	24259400
chr18	24290000	24290400
chr18	24304200	24304400
chr18	24305400	24305600
chr18	24309600	24309800
chr18	24423400	24423600
chr18	24467800	24468000
chr18	24470600	24471000
chr18	24477600	24477800
chr18	24529600	24530400
chr18	24559400	24559600
chr18	24590000	24590400
chr18	24596600	24597000
chr18	24601800	24602000
chr18	24602800	24603000
chr18	24603400	24604000
chr18	24630000	24630200
chr18	24652200	24652400
chr18	24652800	24654000
chr18	24673400	24673600
chr18	24675400	24675600
chr18	24709200	24709400
chr18	24736400	24736800
chr18	24861600	24861800
chr18	24872000	24872200
chr18	24960600	24960800
chr18	25061600	25061800
chr18	25097000	25097800
chr18	25168600	25169000
chr18	25172000	25172200
chr18	25240400	25240600
chr18	25241800	25242000
chr18	25243000	25243200
chr18	25321200	25321400
chr18	25331000	25331400
chr18	25487000	25487600
chr18	25505000	25505400
chr18	25548600	25548800
chr18	25568600	25568800
chr18	25590800	25591200
chr18	25621400	25621800
chr18	25637000	25637200
chr18	25639000	25639200
chr18	25639600	25639800
chr18	25668200	25668400
chr18	25883400	25883600
chr18	26015200	26015400
chr18	26424400	26424800
chr18	26600800	26601000
chr18	30272600	30272800
chr18	30296000	30296200
chr18	30352400	30352600
chr18	30358200	30358400
chr18	30365800	30366000
chr18	30444800	30445000
chr18	30530200	30530400
chr18	31515400	31515600
chr18	31609400	31610000
chr18	31628600	31628800
chr18	31634200	31634400
chr18	31634800	31635200
chr18	31688800	31689000
chr18	31701400	31701600
chr18	31759400	31759800
chr18	31760400	31761000
chr18	31766800	31767000
chr18	31780600	31780800
chr18	31789000	31789200
chr18	31789800	31790000
chr18	31804000	31804200
chr18	31819600	31819800
chr18	31863200	31863400
chr18	31872800	31873000
chr18	31910600	31910800
chr18	31911200	31911400
chr18	31943400	31943600
chr18	32017200	32017400
chr18	32027600	32027800
chr18	32067600	32068200
chr18	32147600	32147800
chr18	32156000	32156200
chr18	32162400	32163200
chr18	32184200	32184400
chr18	32187400	32187600
chr18	32200800	32201000
chr18	32240200	32240400
chr18	32280800	32281000
chr18	32285200	32285400
chr18	32293200	32293400
chr18	32311800	32312000
chr18	32352800	32353400
chr18	32359000	32359600
chr18	32361400	32361600
chr18	32375600	32375800
chr18	32377200	32377400
chr18	32389800	32390000
chr18	32394400	32394600
chr18	32395600	32395800
chr18	32397400	32397600
chr18	32398200	32399000
chr18	32400000	32400200
chr18	32405400	32405600
chr18	32407400	32407600
chr18	32431800	32432000
chr18	32432400	32432600
chr18	32441200	32441400
chr18	32485000	32485200
chr18	32505000	32505200
chr18	32524600	32524800
chr18	32538400	32538600
chr18	32542400	32542800
chr18	32543200	32543400
chr18	32549400	32549600
chr18	32552000	32552200
chr18	32552800	32553000
chr18	32556800	32557000
chr18	32557600	32557800
chr18	32558400	32558600
chr18	32559200	32559400
chr18	32560000	32560200
chr18	32564400	32564600
chr18	32569400	32569800
chr18	32598200	32598400
chr18	32816800	32817000
chr18	32818600	32818800
chr18	32837200	32837400
chr18	32880600	32880800
chr18	32894400	32894600
chr18	32939200	32939400
chr18	32940800	32941000
chr18	32945400	32945600
chr18	32969800	32970000
chr18	32970400	32970600
chr18	33384800	33385000
chr18	33431400	33431600
chr18	33439400	33439600
chr18	33464000	33464200
chr18	33667200	33667400
chr18	33755600	33755800
chr18	33790200	33790400
chr18	33794800	33795000
chr18	33807000	33807200
chr18	33908200	33908400
chr18	34007200	34007600
chr18	34080000	34080200
chr18	34080600	34081000
chr18	34089800	34090000
chr18	34098800	34099000
chr18	34103200	34103400
chr18	34109000	34109200
chr18	34140000	34140200
chr18	34170400	34170600
chr18	34200800	34201000
chr18	34220800	34221000
chr18	34221600	34221800
chr18	34222800	34223000
chr18	34244200	34244400
chr18	34247600	34247800
chr18	34259200	34259400
chr18	34331000	34331200
chr18	34335600	34335800
chr18	34348400	34348600
chr18	34358400	34358600
chr18	34372400	34373000
chr18	34373400	34373800
chr18	34378200	34378400
chr18	34380600	34380800
chr18	34391000	34391200
chr18	34409800	34410600
chr18	34416000	34416200
chr18	34465200	34465400
chr18	34475200	34475400
chr18	34502600	34502800
chr18	34505800	34506400
chr18	34506800	34507000
chr18	34511800	34512400
chr18	34516200	34516400
chr18	34519600	34519800
chr18	34538200	34538400
chr18	34572800	34573000
chr18	34624000	34625000
chr18	34651200	34652000
chr18	34663200	34663400
chr18	34701400	34701600
chr18	34706200	34706400
chr18	34750800	34751200
chr18	34751600	34751800
chr18	34758600	34759600
chr18	34776800	34778000
chr18	34779400	34779600
chr18	34783400	34783800
chr18	34788400	34788600
chr18	34840400	34840800
chr18	34850200	34850400
chr18	34854600	34854800
chr18	34855200	34855800
chr18	34856400	34856600
chr18	34859800	34860000
chr18	34860400	34861200
chr18	34861600	34861800
chr18	34862200	34864600
chr18	34865000	34866000
chr18	34880200	34880600
chr18	34886000	34886200
chr18	34886600	34887600
chr18	34888000	34888200
chr18	34888600	34889200
chr18	34898000	34898200
chr18	34916200	34916400
chr18	34931800	34932200
chr18	34953800	34954800
chr18	34958400	34959000
chr18	34981400	34981600
chr18	35022000	35022600
chr18	35027200	35027400
chr18	35060000	35060200
chr18	35063400	35063600
chr18	35093400	35093600
chr18	35094000	35094200
chr18	35096400	35096600
chr18	35118800	35119000
chr18	35134600	35134800
chr18	35152400	35152600
chr18	35267400	35267600
chr18	35285800	35286000
chr18	35353000	35353200
chr18	35399400	35400000
chr18	35467000	35467200
chr18	35467600	35468200
chr18	35477000	35477200
chr18	35477800	35478200
chr18	35478800	35479000
chr18	35479400	35479800
chr18	35498800	35499000
chr18	35532400	35532600
chr18	35533000	35533200
chr18	35540000	35540400
chr18	35553200	35553400
chr18	35554200	35554600
chr18	35562000	35562200
chr18	35562600	35562800
chr18	35563800	35564000
chr18	35597800	35598000
chr18	35598600	35598800
chr18	35599200	35599400
chr18	35612000	35612200
chr18	35619000	35619200
chr18	35619600	35619800
chr18	35648400	35648600
chr18	35649200	35649800
chr18	35653200	35653400
chr18	35655200	35655400
chr18	35662200	35662400
chr18	35664600	35665000
chr18	35672000	35672400
chr18	35703000	35703200
chr18	35724800	35725000
chr18	35726800	35727000
chr18	35730400	35730600
chr18	35740000	35740600
chr18	35747200	35747400
chr18	35748400	35748600
chr18	35752200	35752400
chr18	35771200	35772200
chr18	35814800	35815000
chr18	35822000	35822200
chr18	35828400	35828800
chr18	35829600	35830400
chr18	35831800	35832000
chr18	35837600	35837800
chr18	35838800	35839000
chr18	35844400	35844600
chr18	35847200	35847400
chr18	35848000	35848400
chr18	35849600	35850200
chr18	35850800	35851000
chr18	35854600	35854800
chr18	35865400	35865600
chr18	35873400	35874000
chr18	35874600	35875200
chr18	35881400	35881600
chr18	35887800	35888000
chr18	35888400	35888600
chr18	35889800	35890000
chr18	35899400	35899600
chr18	35910200	35910400
chr18	35918400	35918600
chr18	35919600	35920000
chr18	35920400	35920600
chr18	35927400	35928000
chr18	35928400	35928600
chr18	35930400	35930600
chr18	35933000	35933200
chr18	35937600	35937800
chr18	35938600	35939200
chr18	35939800	35940000
chr18	35942200	35942400
chr18	35942800	35943000
chr18	35959000	35959600
chr18	35980600	35980800
chr18	36018200	36018400
chr18	36025600	36025800
chr18	36031000	36031200
chr18	36048200	36048400
chr18	36078200	36078400
chr18	36122400	36122600
chr18	36149600	36149800
chr18	36155800	36156000
chr18	36180800	36181000
chr18	36190000	36190200
chr18	36194000	36194200
chr18	36194600	36194800
chr18	36196000	36196200
chr18	36197400	36197600
chr18	36242200	36242400
chr18	36274600	36275200
chr18	36280600	36281600
chr18	36287000	36287600
chr18	36304400	36304600
chr18	36320000	36320200
chr18	36328200	36328800
chr18	36348600	36348800
chr18	36375200	36375400
chr18	36384200	36384400
chr18	36403200	36403400
chr18	36405800	36406000
chr18	36415400	36415600
chr18	36438400	36438600
chr18	36440200	36440400
chr18	36515800	36516000
chr18	36522200	36522400
chr18	36525600	36525800
chr18	36529800	36530000
chr18	36548600	36548800
chr18	36559400	36560600
chr18	36561200	36561400
chr18	36565400	36565600
chr18	36656800	36657000
chr18	36670200	36670400
chr18	36679200	36679600
chr18	36691400	36691600
chr18	36699600	36699800
chr18	36700400	36700800
chr18	36701800	36702000
chr18	36708800	36709200
chr18	36713400	36713600
chr18	36719600	36720200
chr18	36726600	36726800
chr18	36734800	36735000
chr18	36735400	36735600
chr18	36739800	36740200
chr18	36744400	36744800
chr18	36760000	36760400
chr18	36772400	36772600
chr18	36783000	36783200
chr18	36793600	36794000
chr18	36801600	36801800
chr18	36803000	36803200
chr18	37142400	37142600
chr18	37218200	37218400
chr18	37265000	37265200
chr18	37652800	37653000
chr18	37655800	37656000
chr18	37730800	37731000
chr18	37742000	37742200
chr18	37751400	37751600
chr18	37761600	37761800
chr18	37806200	37806400
chr18	37815200	37815400
chr18	37818200	37818400
chr18	37822600	37822800
chr18	37825000	37825200
chr18	37849000	37849200
chr18	37849600	37849800
chr18	37852200	37852400
chr18	37877400	37877600
chr18	37880200	37880400
chr18	37883600	37883800
chr18	37891800	37892000
chr18	37908200	37908400
chr18	37918200	37918400
chr18	37921200	37921400
chr18	37924400	37924600
chr18	37925800	37926000
chr18	37930200	37930400
chr18	37931800	37932000
chr18	37933200	37933400
chr18	37934600	37935000
chr18	37935400	37935800
chr18	37955000	37955200
chr18	37956200	37956600
chr18	37969800	37970000
chr18	37984400	37984600
chr18	37994400	37994600
chr18	37998400	37998600
chr18	37999400	38000200
chr18	38001000	38001200
chr18	38002800	38003600
chr18	38013800	38014000
chr18	38017200	38017800
chr18	38049800	38050000
chr18	38109400	38109600
chr18	38119000	38119200
chr18	38144800	38145000
chr18	38174400	38174600
chr18	38185200	38185400
chr18	38203600	38204000
chr18	38212800	38213000
chr18	38217000	38217200
chr18	38247400	38247600
chr18	38249000	38249200
chr18	38250200	38250800
chr18	38296600	38297600
chr18	38298000	38298200
chr18	38299400	38299600
chr18	38306400	38306600
chr18	38338200	38338600
chr18	38339000	38339200
chr18	38348600	38348800
chr18	38350000	38350800
chr18	38352200	38352400
chr18	38365000	38365200
chr18	38367400	38367600
chr18	38372200	38372800
chr18	38380200	38380400
chr18	38381200	38381400
chr18	38406200	38406600
chr18	38407400	38407600
chr18	38412600	38412800
chr18	38418800	38420200
chr18	38439800	38440000
chr18	38483600	38484200
chr18	38494800	38495000
chr18	38495800	38496000
chr18	38499000	38499200
chr18	38505600	38505800
chr18	38512800	38513000
chr18	38518000	38518200
chr18	38576000	38576400
chr18	38586400	38586600
chr18	38590200	38590400
chr18	38597200	38597400
chr18	38599600	38599800
chr18	38600200	38600400
chr18	38601400	38601600
chr18	38602000	38602200
chr18	38631600	38631800
chr18	38665200	38665600
chr18	38667200	38667400
chr18	38668800	38669200
chr18	38669800	38670200
chr18	38711800	38712000
chr18	38713400	38713600
chr18	38762000	38762200
chr18	38782000	38782200
chr18	38845600	38845800
chr18	38855600	38855800
chr18	38890400	38890600
chr18	38918000	38918200
chr18	38930400	38930800
chr18	38938800	38939600
chr18	38940400	38940600
chr18	38943400	38943600
chr18	38946400	38946600
chr18	38962800	38963000
chr18	38992200	38993200
chr18	38995200	38995400
chr18	38997200	38997400
chr18	39009000	39009200
chr18	39010400	39010600
chr18	39011800	39012000
chr18	39017800	39018000
chr18	39020600	39021200
chr18	39022800	39023200
chr18	39026400	39026800
chr18	39031200	39031400
chr18	39035400	39035600
chr18	39044600	39044800
chr18	39048600	39048800
chr18	39049200	39049400
chr18	39051200	39051400
chr18	39067800	39068000
chr18	39068600	39068800
chr18	39091400	39091600
chr18	39100800	39101000
chr18	39110600	39110800
chr18	39137400	39137600
chr18	39138000	39138200
chr18	39140600	39142000
chr18	39145400	39145600
chr18	39185800	39186000
chr18	39196800	39197000
chr18	39204800	39205000
chr18	39241000	39241200
chr18	39250800	39251200
chr18	39282200	39282400
chr18	39334600	39334800
chr18	39359400	39359600
chr18	39369400	39369600
chr18	39370800	39371000
chr18	39374600	39374800
chr18	39380400	39381000
chr18	39394800	39395000
chr18	39396400	39396600
chr18	39409600	39410000
chr18	39416800	39417000
chr18	39443400	39443600
chr18	39446000	39446200
chr18	39446800	39447000
chr18	39453000	39453200
chr18	39461000	39461200
chr18	39467000	39467200
chr18	39488800	39489400
chr18	39489800	39490000
chr18	39490600	39491200
chr18	39491600	39491800
chr18	39496600	39496800
chr18	39517200	39517400
chr18	39519200	39519400
chr18	39519800	39520000
chr18	39525200	39525400
chr18	39526200	39526400
chr18	39559400	39559600
chr18	39560800	39561000
chr18	39650400	39650600
chr18	39666200	39666400
chr18	39669800	39670000
chr18	39719200	39719400
chr18	39800400	39800600
chr18	39801200	39801400
chr18	39802200	39802400
chr18	39835800	39836000
chr18	39866800	39867000
chr18	39876000	39876200
chr18	39877800	39878000
chr18	39903400	39903800
chr18	39923000	39923200
chr18	39927400	39927600
chr18	39932400	39932600
chr18	39939400	39939600
chr18	39942200	39942400
chr18	40141800	40142000
chr18	40219400	40219600
chr18	40255600	40255800
chr18	40439800	40440000
chr18	40440600	40440800
chr18	41903600	41903800
chr18	41922800	41923000
chr18	41925000	41925200
chr18	41949200	41949400
chr18	41951200	41951400
chr18	42009800	42010000
chr18	42011000	42011200
chr18	42219400	42219600
chr18	42262000	42262400
chr18	42275200	42275400
chr18	42318200	42318600
chr18	42343400	42343600
chr18	42369000	42369400
chr18	42379400	42379600
chr18	42385200	42385400
chr18	42396200	42396400
chr18	42467800	42468000
chr18	42511200	42511600
chr18	42513200	42513400
chr18	42588600	42588800
chr18	42589600	42589800
chr18	42601800	42602000
chr18	42982000	42982200
chr18	43393400	43393600
chr18	43421600	43421800
chr18	43438200	43438400
chr18	43477800	43478000
chr18	43482800	43483000
chr18	43493000	43493200
chr18	43493800	43494000
chr18	43508200	43508400
chr18	43509000	43509200
chr18	43523400	43523600
chr18	43650200	43650400
chr18	44380600	44380800
chr18	44383000	44383200
chr18	44387200	44387400
chr18	44393600	44393800
chr18	44400600	44400800
chr18	44580400	44580600
chr18	44607600	44608400
chr18	44757800	44758000
chr18	44812000	44812200
chr18	44827800	44828000
chr18	44828400	44829000
chr18	44931400	44931600
chr18	45410800	45411000
chr18	45474200	45474600
chr18	45477000	45477200
chr18	45649800	45650000
chr18	45886400	45886600
chr18	46064600	46065000
chr18	46153200	46153400
chr18	46153800	46154000
chr18	46179400	46179600
chr18	46198200	46198400
chr18	46198800	46199400
chr18	46201000	46201200
chr18	46209600	46209800
chr18	46250400	46250600
chr18	46273600	46273800
chr18	46280800	46281000
chr18	46298800	46299000
chr18	46311800	46312000
chr18	46313200	46313400
chr18	46327400	46327600
chr18	46334200	46334400
chr18	46344600	46344800
chr18	46404800	46405000
chr18	46412000	46412200
chr18	46447600	46447800
chr18	46448600	46448800
chr18	46457000	46457200
chr18	46458400	46458600
chr18	46474800	46475000
chr18	46476800	46477200
chr18	46515800	46516000
chr18	46524400	46524600
chr18	46525000	46525200
chr18	46525800	46526400
chr18	46530800	46531000
chr18	46532000	46532200
chr18	46533800	46534000
chr18	46535200	46535400
chr18	46536600	46536800
chr18	46542200	46542400
chr18	46544600	46544800
chr18	46559800	46560000
chr18	46564800	46565000
chr18	46573000	46573200
chr18	46574200	46574600
chr18	46597600	46597800
chr18	46598400	46598600
chr18	46601400	46601600
chr18	46604400	46605000
chr18	46612200	46612400
chr18	46615600	46616000
chr18	46621600	46621800
chr18	46728400	46728600
chr18	46734600	46734800
chr18	46741600	46741800
chr18	46742200	46742600
chr18	46744200	46744400
chr18	46745800	46746000
chr18	46770400	46770600
chr18	46803200	46803400
chr18	46803800	46804000
chr18	46909200	46909400
chr18	46958800	46959000
chr18	46997800	46998200
chr18	47154400	47155000
chr18	47159200	47159400
chr18	47172200	47173000
chr18	47276600	47277000
chr18	47310600	47311000
chr18	47331800	47332200
chr18	47339400	47340000
chr18	47368800	47369000
chr18	47370400	47370600
chr18	47583400	47583800
chr18	47589000	47589200
chr18	48651200	48651400
chr18	49500800	49501000
chr18	49551000	49551200
chr18	49643800	49644000
chr18	49747000	49747200
chr18	49755400	49755800
chr18	49771000	49771200
chr18	49772600	49772800
chr18	49777600	49778000
chr18	49778600	49778800
chr18	49832400	49833200
chr18	49839000	49839200
chr18	49850400	49850600
chr18	49852800	49853000
chr18	49876200	49876600
chr18	49968800	49969000
chr18	49979200	49980400
chr18	49982200	49983400
chr18	49988800	49989000
chr18	49990400	49990600
chr18	50004200	50004600
chr18	50008400	50008800
chr18	50014600	50014800
chr18	50016800	50017200
chr18	50022400	50022800
chr18	50024000	50024400
chr18	50025400	50025600
chr18	50028200	50028600
chr18	50030400	50031600
chr18	50032400	50033000
chr18	50034000	50034200
chr18	50036800	50037400
chr18	50038400	50038600
chr18	50041000	50041200
chr18	50043000	50043200
chr18	50045000	50045200
chr18	50053400	50053600
chr18	50054400	50054600
chr18	50056200	50056400
chr18	50058600	50058800
chr18	50065000	50065200
chr18	50083000	50083200
chr18	50087600	50087800
chr18	50113000	50113200
chr18	50125600	50126400
chr18	50128200	50128400
chr18	50137000	50137200
chr18	50282800	50283000
chr18	50283400	50283600
chr18	50314200	50314400
chr18	50317200	50317600
chr18	50319600	50319800
chr18	52019800	52020000
chr18	52165000	52165200
chr18	52410000	52410200
chr18	52411600	52411800
chr18	52457800	52458000
chr18	52463600	52463800
chr18	52465600	52465800
chr18	52486000	52486200
chr18	52563800	52564000
chr18	52567400	52567600
chr18	52750000	52750400
chr18	52750800	52751000
chr18	52768200	52768400
chr18	52782400	52782600
chr18	52790400	52791000
chr18	52791600	52791800
chr18	52842400	52842600
chr18	52860400	52860600
chr18	52866400	52866600
chr18	52867000	52867200
chr18	52900000	52900200
chr18	52904200	52904400
chr18	52909200	52909400
chr18	52935200	52935400
chr18	52956600	52956800
chr18	53108400	53108600
chr18	53109000	53109600
chr18	53147800	53148000
chr18	53148600	53148800
chr18	53149200	53149800
chr18	53158800	53159000
chr18	53161600	53161800
chr18	53162800	53163000
chr18	53173400	53173800
chr18	53175800	53176400
chr18	53177200	53177400
chr18	53180000	53180200
chr18	53229200	53229400
chr18	53236200	53236400
chr18	53245400	53245800
chr18	53246600	53247200
chr18	53250200	53250400
chr18	53255400	53255600
chr18	53264200	53264400
chr18	53265000	53265200
chr18	53266400	53266800
chr18	53267800	53268400
chr18	53277000	53277200
chr18	53312000	53312200
chr18	53356800	53357000
chr18	53418000	53418200
chr18	53626400	53626600
chr18	53671000	53671200
chr18	53672000	53672200
chr18	53744000	53744200
chr18	53744600	53745200
chr18	53770200	53770400
chr18	53861800	53862200
chr18	53862800	53863000
chr18	53864400	53864600
chr18	53877400	53877600
chr18	53899200	53899400
chr18	53903600	53904000
chr18	53904400	53904600
chr18	53921000	53921400
chr18	53934400	53934600
chr18	53935800	53936000
chr18	53937400	53937600
chr18	53951200	53951400
chr18	54124600	54124800
chr18	54422000	54422400
chr18	54437600	54437800
chr18	54469000	54469400
chr18	54482600	54482800
chr18	54489800	54490000
chr18	54613800	54614200
chr18	54626400	54626600
chr18	54639800	54640000
chr18	54815800	54816000
chr18	54822800	54823000
chr18	54831800	54832000
chr18	54839200	54839400
chr18	54844000	54844200
chr18	54846600	54847200
chr18	54848400	54848600
chr18	54850200	54850400
chr18	54853200	54853800
chr18	54860800	54861000
chr18	54886400	54886600
chr18	54896400	54896600
chr18	54900400	54900600
chr18	54902200	54902800
chr18	54906200	54907000
chr18	54908000	54908600
chr18	54910400	54910600
chr18	54916000	54916600
chr18	54918000	54918200
chr18	54929600	54929800
chr18	54937800	54938000
chr18	54961400	54961800
chr18	54971000	54971600
chr18	54978800	54979000
chr18	54985600	54985800
chr18	54986600	54986800
chr18	54987600	54987800
chr18	54988200	54988400
chr18	54989600	54989800
chr18	54990200	54990400
chr18	54991000	54991400
chr18	54991800	54992000
chr18	54992600	54992800
chr18	55016200	55016400
chr18	55050600	55050800
chr18	55064400	55064600
chr18	55107000	55107200
chr18	55133800	55134400
chr18	55146800	55147000
chr18	55161600	55161800
chr18	55176200	55176400
chr18	55238200	55238400
chr18	55248400	55248800
chr18	55357400	55357600
chr18	55389800	55390000
chr18	55391600	55391800
chr18	55398400	55398600
chr18	55409400	55409600
chr18	55453600	55454000
chr18	55484200	55484400
chr18	55548200	55549000
chr18	55624200	55624400
chr18	56070200	56070400
chr18	56374000	56374200
chr18	56378000	56378200
chr18	56407400	56407800
chr18	56409400	56409600
chr18	56411800	56412000
chr18	56412600	56413200
chr18	56431200	56431400
chr18	56431800	56432000
chr18	56433200	56433400
chr18	56439800	56440000
chr18	56447200	56447400
chr18	56451400	56452200
chr18	56455600	56455800
chr18	56458800	56459400
chr18	56467200	56467600
chr18	56469000	56469600
chr18	56470800	56471200
chr18	56473200	56473400
chr18	56490800	56491000
chr18	56504400	56504800
chr18	56505600	56505800
chr18	56507400	56507800
chr18	56529200	56529400
chr18	56549000	56549200
chr18	56562400	56562600
chr18	56569200	56569400
chr18	56572800	56573000
chr18	56608800	56609000
chr18	56622400	56622600
chr18	56675400	56675600
chr18	56688600	56688800
chr18	56689200	56689600
chr18	56699200	56699400
chr18	56701000	56701200
chr18	56707400	56707800
chr18	56708200	56709000
chr18	56709800	56710000
chr18	56711200	56711400
chr18	56714600	56714800
chr18	56718600	56718800
chr18	56722800	56723000
chr18	56727400	56727600
chr18	56733000	56733200
chr18	56734000	56734200
chr18	56735800	56736000
chr18	56737400	56737800
chr18	56756200	56756400
chr18	56759200	56759400
chr18	56761000	56761200
chr18	56770200	56770400
chr18	56776600	56776800
chr18	56790600	56790800
chr18	56796600	56796800
chr18	56871000	56871200
chr18	56871600	56871800
chr18	56873400	56873600
chr18	56875200	56875400
chr18	56884000	56884400
chr18	56893600	56893800
chr18	56898000	56898400
chr18	56903800	56904800
chr18	56907400	56907600
chr18	56924600	56924800
chr18	56925400	56926200
chr18	56932800	56933200
chr18	56934600	56934800
chr18	56974000	56974200
chr18	56975200	56975400
chr18	56977800	56978000
chr18	56981200	56981400
chr18	56989600	56989800
chr18	57056800	57057000
chr18	57085000	57085800
chr18	57132800	57133000
chr18	57167600	57167800
chr18	57211800	57212000
chr18	57222200	57222400
chr18	57244600	57244800
chr18	57245400	57245600
chr18	57249600	57249800
chr18	57253200	57253400
chr18	57263000	57263200
chr18	57266400	57266600
chr18	57267000	57267400
chr18	57285000	57285200
chr18	57307600	57307800
chr18	57352400	57352600
chr18	57354600	57354800
chr18	57356600	57356800
chr18	57563000	57563200
chr18	57571400	57571600
chr18	57574000	57574200
chr18	57578400	57578600
chr18	57591600	57591800
chr18	57598400	57598600
chr18	57636600	57636800
chr18	57656200	57656400
chr18	57667400	57667800
chr18	57673800	57674000
chr18	57675200	57675400
chr18	57717200	57717400
chr18	57719400	57719800
chr18	57740200	57740400
chr18	57786200	57786400
chr18	57837000	57837200
chr18	57840600	57840800
chr18	57845200	57845400
chr18	57878000	57878400
chr18	57879400	57879600
chr18	57957600	57957800
chr18	57965600	57965800
chr18	57970400	57970600
chr18	57976800	57977000
chr18	58017400	58017600
chr18	58033400	58033600
chr18	58160800	58161000
chr18	58509800	58510000
chr18	58531400	58531600
chr18	58555800	58556000
chr18	58556800	58557000
chr18	58571800	58572000
chr18	58600000	58600200
chr18	58615400	58615600
chr18	58654200	58654400
chr18	58659200	58659400
chr18	58660000	58660200
chr18	58663200	58663400
chr18	58671200	58671600
chr18	58676800	58677000
chr18	58714000	58714400
chr18	59076400	59076600
chr18	59078200	59078400
chr18	59081800	59082000
chr18	59173400	59173600
chr18	59175200	59175400
chr18	59212800	59213000
chr18	60462400	60462600
chr18	60481200	60481400
chr18	60499200	60499600
chr18	60500000	60500600
chr18	60501000	60501200
chr18	60501600	60501800
chr18	60502400	60502600
chr18	60523200	60524000
chr18	60560600	60561200
chr18	60584600	60584800
chr18	60596000	60596200
chr18	60600400	60600600
chr18	60606200	60606600
chr18	60609600	60609800
chr18	60624200	60624400
chr18	60625400	60625600
chr18	60626200	60626400
chr18	60630600	60630800
chr18	60638400	60638600
chr18	60643600	60643800
chr18	60667000	60667200
chr18	60669600	60669800
chr18	60681000	60681200
chr18	60706000	60706200
chr18	60708800	60709000
chr18	60709400	60710200
chr18	60710800	60711000
chr18	60714800	60715000
chr18	60716800	60717000
chr18	60723200	60723400
chr18	60727600	60727800
chr18	60729200	60730000
chr18	60733400	60733600
chr18	60734800	60735000
chr18	60744600	60745000
chr18	60747000	60747400
chr18	60752000	60752200
chr18	60753000	60753200
chr18	60753800	60754000
chr18	60761800	60762400
chr18	60763000	60763600
chr18	60767200	60767400
chr18	60774200	60774600
chr18	60787200	60787400
chr18	60789400	60789600
chr18	60792000	60792200
chr18	60795200	60795400
chr18	60803000	60803200
chr18	60803600	60803800
chr18	60805000	60805200
chr18	60805800	60806000
chr18	60806600	60806800
chr18	60807200	60807600
chr18	60811600	60811800
chr18	60812200	60814200
chr18	60830800	60831200
chr18	60843800	60844200
chr18	60844600	60844800
chr18	60848400	60848600
chr18	60849000	60849200
chr18	60854600	60854800
chr18	60859200	60859400
chr18	60881400	60881600
chr18	60911800	60912200
chr18	60921600	60921800
chr18	60922200	60922400
chr18	60952400	60952600
chr18	60970600	60970800
chr18	60973400	60973600
chr18	60974800	60975000
chr18	60978000	60978600
chr18	60982000	60982200
chr18	60989200	60989400
chr18	60991400	60991600
chr18	61033800	61034000
chr18	61039400	61039600
chr18	61040000	61040200
chr18	61045000	61045200
chr18	61047800	61048000
chr18	61056400	61056600
chr18	61067400	61067600
chr18	61068400	61068600
chr18	61074600	61075000
chr18	61077200	61077400
chr18	61090800	61091400
chr18	61095600	61095800
chr18	61099000	61099200
chr18	61105800	61106000
chr18	61107600	61107800
chr18	61108600	61108800
chr18	61113400	61113600
chr18	61120600	61120800
chr18	61127600	61127800
chr18	61131400	61131600
chr18	61132200	61132400
chr18	61145000	61145200
chr18	61155200	61155400
chr18	61156400	61157000
chr18	61176400	61176600
chr18	61177000	61177400
chr18	61188200	61188400
chr18	61189800	61190000
chr18	61211000	61211800
chr18	61215800	61216400
chr18	61224400	61224600
chr18	61229800	61230000
chr18	61278000	61278200
chr18	61278800	61279000
chr18	61314000	61314200
chr18	61362600	61362800
chr18	61365000	61365200
chr18	61367800	61368000
chr18	61394800	61395000
chr18	61399000	61399600
chr18	61400400	61400600
chr18	61401800	61402000
chr18	61416200	61416400
chr18	61448000	61448600
chr18	61459400	61459600
chr18	61481800	61482000
chr18	61482400	61482600
chr18	61486600	61486800
chr18	61489200	61489800
chr18	61498400	61498600
chr18	61505400	61505600
chr18	61506400	61506600
chr18	61508000	61508200
chr18	61536400	61537000
chr18	61549000	61549200
chr18	61554800	61555400
chr18	61570800	61571200
chr18	61632400	61632600
chr18	61638200	61638400
chr18	61643800	61644000
chr18	61647200	61647400
chr18	61666400	61666600
chr18	61685000	61685200
chr18	61697200	61697400
chr18	61698200	61698400
chr18	61700200	61700400
chr18	61705200	61705400
chr18	61707000	61707200
chr18	61707600	61707800
chr18	61726200	61726400
chr18	61735000	61735200
chr18	61742000	61742200
chr18	61746800	61747200
chr18	61759000	61759200
chr18	61767800	61768000
chr18	61786600	61787000
chr18	61789000	61789200
chr18	61790600	61790800
chr18	61793800	61794000
chr18	61895000	61895200
chr18	61911000	61911200
chr18	61911800	61912000
chr18	61931800	61932000
chr18	61938400	61938600
chr18	61946400	61946600
chr18	61952800	61953000
chr18	61953400	61954000
chr18	61960600	61960800
chr18	61976000	61976200
chr18	61976800	61977000
chr18	61981400	61981600
chr18	62023200	62023400
chr18	62038000	62038200
chr18	62044200	62044400
chr18	62045600	62045800
chr18	62046400	62046600
chr18	62047000	62047400
chr18	62059200	62059400
chr18	62069000	62069200
chr18	62072800	62073000
chr18	62076200	62076400
chr18	62082200	62082400
chr18	62088000	62088200
chr18	62111000	62111200
chr18	62112200	62112600
chr18	62122000	62122200
chr18	62150000	62150200
chr18	62151600	62152000
chr18	62156000	62156200
chr18	62156600	62156800
chr18	62158400	62158600
chr18	62160400	62160600
chr18	62163000	62163200
chr18	62164400	62164600
chr18	62166200	62166400
chr18	62169400	62169600
chr18	62172800	62173000
chr18	62174800	62175000
chr18	62176600	62177000
chr18	62177400	62177600
chr18	62178800	62179000
chr18	62179400	62180200
chr18	62182200	62182600
chr18	62183800	62184000
chr18	62188800	62189600
chr18	62191600	62191800
chr18	62192200	62192400
chr18	62224800	62225400
chr18	62227600	62227800
chr18	62228400	62228600
chr18	62229800	62230000
chr18	62250200	62250800
chr18	62254000	62254200
chr18	62323600	62323800
chr18	62525800	62526000
chr18	62548200	62549000
chr18	62667000	62667200
chr18	62684400	62684600
chr18	62685400	62685600
chr18	62698200	62698400
chr18	62699800	62700000
chr18	62720000	62720200
chr18	62726800	62727000
chr18	62728200	62728400
chr18	62739000	62739200
chr18	62752200	62752600
chr18	62773600	62773800
chr18	62780600	62780800
chr18	62799800	62800000
chr18	62922200	62922400
chr18	62971200	62971400
chr18	62972800	62973000
chr18	62975800	62976000
chr18	62977800	62978200
chr18	63142400	63142600
chr18	63203400	63204200
chr18	63205000	63205200
chr18	63211600	63211800
chr18	63214200	63214400
chr18	63652600	63652800
chr18	63653400	63653600
chr18	63655400	63655600
chr18	63672600	63672800
chr18	63691800	63692000
chr18	63692400	63693000
chr18	63697800	63698000
chr18	63708600	63708800
chr18	63709200	63709400
chr18	63711400	63711600
chr18	63728000	63728200
chr18	63745000	63745200
chr18	63771200	63771400
chr18	63860000	63860200
chr18	63955800	63956000
chr18	64339800	64340000
chr18	64342800	64343000
chr18	64466800	64467000
chr18	64482600	64482800
chr18	64485800	64486000
chr18	64487400	64487600
chr18	64488400	64488600
chr18	64489000	64489200
chr18	64491400	64491600
chr18	64492800	64493000
chr18	64494400	64494600
chr18	64501000	64501200
chr18	64506600	64506800
chr18	64511000	64511200
chr18	64516400	64516800
chr18	64527400	64527600
chr18	64536600	64536800
chr18	64537800	64538000
chr18	64539000	64539200
chr18	64540200	64540400
chr18	64543200	64543400
chr18	64577800	64578000
chr18	64598000	64598200
chr18	64599800	64600000
chr18	64618800	64619000
chr18	64635400	64635600
chr18	64682200	64682400
chr18	64685000	64685200
chr18	64763800	64764000
chr18	64767000	64767200
chr18	64793400	64793600
chr18	64801800	64802000
chr18	64887000	64887400
chr18	64887800	64888600
chr18	64889200	64889400
chr18	64896200	64896400
chr18	64913000	64913600
chr18	64919400	64919800
chr18	64921000	64921600
chr18	64925600	64925800
chr18	64931200	64931400
chr18	64936200	64936400
chr18	64943800	64944000
chr18	64954200	64954400
chr18	64957600	64957800
chr18	64961600	64961800
chr18	64964600	64965000
chr18	64972200	64972400
chr18	64991200	64991800
chr18	65000400	65001400
chr18	65006200	65006400
chr18	65007800	65008000
chr18	65013600	65013800
chr18	65050800	65051000
chr18	65070600	65070800
chr18	65107200	65107400
chr18	65119800	65120000
chr18	65131800	65132000
chr18	65207600	65207800
chr18	65216200	65216400
chr18	65272200	65272400
chr18	65300800	65301000
chr18	65301600	65301800
chr18	65302600	65302800
chr18	65304800	65305000
chr18	65306400	65306600
chr18	65312400	65312600
chr18	65319200	65319400
chr18	65327000	65327400
chr18	65331800	65332000
chr18	65340600	65340800
chr18	65376000	65376400
chr18	65382000	65382600
chr18	65405400	65405600
chr18	65410000	65410200
chr18	65414800	65415000
chr18	65415800	65416400
chr18	65423600	65424000
chr18	65430400	65431000
chr18	65431400	65431600
chr18	65441800	65442000
chr18	65446000	65446200
chr18	65466200	65466400
chr18	65489800	65490600
chr18	65502800	65503000
chr18	65512400	65512600
chr18	65555000	65555200
chr18	65565600	65566000
chr18	65600000	65600200
chr18	65603600	65603800
chr18	65605600	65605800
chr18	65626400	65626800
chr18	65632000	65632200
chr18	65636000	65636200
chr18	65641200	65641400
chr18	65647200	65647400
chr18	65683800	65684000
chr18	65691000	65691800
chr18	65695400	65695600
chr18	65697600	65697800
chr18	65698400	65698600
chr18	65699200	65699400
chr18	65733400	65733600
chr18	65764400	65764600
chr18	65789000	65789200
chr18	65795400	65795600
chr18	65800000	65801000
chr18	65802000	65802600
chr18	65803200	65803600
chr18	65837200	65837400
chr18	65924800	65925000
chr18	65935000	65935200
chr18	65960200	65960400
chr18	65965200	65965400
chr18	65999800	66000000
chr18	66002600	66002800
chr18	66005200	66005400
chr18	66083400	66083600
chr18	66084000	66084200
chr18	66153400	66153600
chr18	66223000	66223200
chr18	66226600	66226800
chr18	66236400	66236600
chr18	66270800	66271000
chr18	66291800	66292000
chr18	66410600	66410800
chr18	66427200	66427600
chr18	66436600	66436800
chr18	66437800	66438000
chr18	66447800	66448000
chr18	66453400	66453800
chr18	66456400	66456600
chr18	66458400	66458600
chr18	66468000	66468200
chr18	66470600	66471600
chr18	66474000	66474200
chr18	66475800	66476000
chr18	66478200	66478400
chr18	66494600	66494800
chr18	66502000	66502200
chr18	66519200	66520400
chr18	66984400	66984600
chr18	67116000	67116200
chr18	67202800	67203000
chr18	67205200	67205400
chr18	67210400	67210600
chr18	67212600	67212800
chr18	67239200	67239400
chr18	67242000	67242200
chr18	67244400	67244600
chr18	67245400	67245600
chr18	67246000	67246200
chr18	67248400	67248600
chr18	67249000	67249200
chr18	67250000	67250200
chr18	67252400	67252600
chr18	67253200	67253400
chr18	67258600	67258800
chr18	67267000	67267200
chr18	67270000	67270400
chr18	67278400	67278800
chr18	67280400	67280800
chr18	67286200	67286400
chr18	67289000	67289200
chr18	67289800	67290600
chr18	67293200	67293400
chr18	67299800	67300000
chr18	67307800	67308000
chr18	67308400	67308600
chr18	67324400	67324600
chr18	67343200	67343400
chr18	67349000	67349200
chr18	67350400	67350600
chr18	67369600	67369800
chr18	67370200	67370400
chr18	67389200	67389400
chr18	67390600	67390800
chr18	67391200	67391400
chr18	67392200	67392600
chr18	67396600	67396800
chr18	67406400	67406800
chr18	67417600	67417800
chr18	67435600	67436200
chr18	67436600	67436800
chr18	67441200	67441400
chr18	67448200	67448800
chr18	67449200	67449600
chr18	67454200	67454400
chr18	67457600	67457800
chr18	67460800	67461200
chr18	67464800	67465000
chr18	67478600	67478800
chr18	67533200	67533400
chr18	67536600	67536800
chr18	67542600	67542800
chr18	67552400	67552600
chr18	67560600	67560800
chr18	67561400	67561600
chr18	67573600	67573800
chr18	67576200	67576600
chr18	67593000	67593200
chr18	67607400	67607600
chr18	67610800	67611000
chr18	67611400	67611600
chr18	67612400	67612600
chr18	67639600	67639800
chr18	67641200	67642000
chr18	67642400	67642600
chr18	67666600	67667200
chr18	67670400	67670600
chr18	67698600	67698800
chr18	67699600	67699800
chr18	67724200	67725200
chr18	67728600	67728800
chr18	67732800	67733000
chr18	67733600	67733800
chr18	67736800	67737000
chr18	67763000	67763200
chr18	67768400	67768600
chr18	67770400	67771000
chr18	67774600	67775400
chr18	67776000	67776200
chr18	67800000	67800600
chr18	67818400	67818600
chr18	67825400	67825600
chr18	67826000	67826200
chr18	67873600	67873800
chr18	67876800	67877000
chr18	67882800	67883000
chr18	67896000	67896200
chr18	67898200	67898400
chr18	67905800	67906000
chr18	67931800	67932000
chr18	67933000	67933200
chr18	67934000	67934200
chr18	67966600	67967400
chr18	67995600	67995800
chr18	68009800	68010000
chr18	68059000	68059200
chr18	68062000	68062200
chr18	68124000	68124200
chr18	68131400	68131600
chr18	68139800	68140000
chr18	68145600	68145800
chr18	68154200	68154400
chr18	68159400	68159600
chr18	68160000	68160200
chr18	68160800	68161000
chr18	68189800	68190200
chr18	68194600	68194800
chr18	68195200	68195400
chr18	68196200	68196400
chr18	68197200	68197400
chr18	68197800	68198000
chr18	68198800	68199400
chr18	68218400	68218800
chr18	68219200	68219400
chr18	68220000	68220200
chr18	68227600	68227800
chr18	68230400	68230600
chr18	68234600	68235200
chr18	68244600	68244800
chr18	68252000	68252200
chr18	68252800	68253000
chr18	68274000	68274200
chr18	68274800	68275000
chr18	68287800	68288000
chr18	68300200	68300400
chr18	68303000	68303200
chr18	68337400	68337600
chr18	68346000	68346200
chr18	68349800	68350000
chr18	68370200	68370400
chr18	68398000	68398200
chr18	68399000	68399400
chr18	68402400	68402800
chr18	68403400	68404200
chr18	68410400	68410600
chr18	68440600	68440800
chr18	68456200	68456600
chr18	68493800	68494000
chr18	68537400	68537600
chr18	68544200	68544400
chr18	68544800	68545200
chr18	68673200	68673400
chr18	68704400	68704600
chr18	68706600	68706800
chr18	68710000	68710200
chr18	68715200	68715400
chr18	68765600	68765800
chr18	68791400	68791600
chr18	68831800	68832000
chr18	68846400	68846600
chr18	68889600	68889800
chr18	68927000	68927200
chr18	68929600	68929800
chr18	68951800	68952200
chr18	68969400	68969600
chr18	69069400	69069600
chr18	69085000	69085200
chr18	69111600	69111800
chr18	69152800	69153000
chr18	69160400	69160800
chr18	69196200	69196400
chr18	69196800	69197000
chr18	69215800	69216000
chr18	69217000	69217200
chr18	69222000	69222200
chr18	69338000	69338200
chr18	69344400	69344600
chr18	69345000	69345200
chr18	69345800	69346000
chr18	69348200	69348400
chr18	69365400	69365800
chr18	69387600	69388000
chr18	69394800	69395000
chr18	69415600	69415800
chr18	69416200	69416400
chr18	69433000	69433200
chr18	69439400	69439600
chr18	69475800	69476000
chr18	69499200	69499400
chr18	69537400	69537800
chr18	69548000	69548200
chr18	69570400	69570600
chr18	69571200	69571400
chr18	69575400	69575600
chr18	69576600	69576800
chr18	69586200	69586400
chr18	69588600	69588800
chr18	69592400	69593400
chr18	69595800	69596000
chr18	69602600	69603000
chr18	69614000	69614600
chr18	69644600	69645000
chr18	69648000	69648200
chr18	69658000	69658200
chr18	69662200	69662400
chr18	69663200	69663800
chr18	69666200	69666400
chr18	69675400	69675600
chr18	69690200	69690400
chr18	69796000	69796400
chr18	69898800	69899000
chr18	69925400	69925600
chr18	69946800	69947000
chr18	69992200	69992400
chr18	70001000	70001200
chr18	70021800	70022000
chr18	70036400	70036600
chr18	70045800	70046200
chr18	70049000	70049200
chr18	70053200	70053600
chr18	70055200	70055400
chr18	70062400	70062600
chr18	70067000	70067200
chr18	70101400	70101600
chr18	70103000	70103200
chr18	70141000	70141200
chr18	70420400	70420600
chr18	70436400	70436600
chr18	70471800	70472000
chr18	70472400	70472600
chr18	70478000	70478200
chr18	70522200	70522800
chr18	70528200	70528400
chr18	70529200	70529400
chr18	70530200	70530400
chr18	70531400	70531600
chr18	70532200	70532400
chr18	70533000	70533200
chr18	70534000	70534400
chr18	70536800	70537000
chr18	70544600	70545000
chr18	70545800	70546000
chr18	70548800	70549200
chr18	70553000	70553600
chr18	70563400	70563800
chr18	70564400	70564600
chr18	70568000	70568400
chr18	70568800	70569400
chr18	70573000	70573200
chr18	70578200	70578400
chr18	70579000	70579200
chr18	70580800	70581000
chr18	70598000	70598200
chr18	70599000	70599200
chr18	70601400	70601600
chr18	70603400	70603600
chr18	70611800	70612000
chr18	70622400	70622800
chr18	70633600	70633800
chr18	70640800	70641000
chr18	70643600	70643800
chr18	70644400	70644600
chr18	70645000	70645200
chr18	70652200	70652400
chr18	70657200	70657800
chr18	70684000	70684200
chr18	70687800	70688000
chr18	70689600	70689800
chr18	70911000	70911200
chr18	71016600	71016800
chr18	71211800	71212000
chr18	71277400	71277600
chr18	71423200	71423400
chr18	72304800	72305000
chr18	72831600	72831800
chr18	73183000	73183200
chr18	73533400	73533600
chr18	73541000	73541200
chr18	73541800	73542000
chr18	73572000	73572800
chr18	73573400	73573600
chr18	73574200	73574400
chr18	73579600	73579800
chr18	73623200	73623400
chr18	73633600	73633800
chr18	73643200	73643400
chr18	73648400	73648800
chr18	73659800	73660000
chr18	73688600	73688800
chr18	73693600	73693800
chr18	73703800	73704000
chr18	73745000	73745200
chr18	73749000	73749200
chr18	73752200	73752400
chr18	73754000	73754600
chr18	73760000	73760200
chr18	73762400	73762600
chr18	73763000	73763200
chr18	73765200	73765400
chr18	73788400	73788600
chr18	73812600	73813000
chr18	73815400	73815800
chr18	73816400	73816600
chr18	73817000	73817200
chr18	73830200	73831000
chr18	73835000	73835200
chr18	73835600	73835800
chr18	73836200	73836400
chr18	73839600	73839800
chr18	73846800	73847000
chr18	73863400	73863600
chr18	73865000	73865200
chr18	73872400	73872600
chr18	73893400	73893600
chr18	73933000	73933200
chr18	73935400	73935600
chr18	73947800	73948400
chr18	73949000	73949400
chr18	73959800	73960200
chr18	73962200	73962400
chr18	73963400	73963600
chr18	73973000	73973200
chr18	73988800	73989000
chr18	73993000	73993200
chr18	74007800	74008200
chr18	74169800	74170400
chr18	74181600	74182200
chr18	74182600	74182800
chr18	74190200	74190400
chr18	74190800	74191200
chr18	74207800	74208400
chr18	74213000	74213200
chr18	74214600	74214800
chr18	74216000	74216200
chr18	74216800	74217000
chr18	74224600	74224800
chr18	74254800	74255000
chr18	74268000	74268400
chr18	74268800	74269000
chr18	74282400	74282600
chr18	74283000	74283200
chr18	74286200	74286400
chr18	74294600	74295200
chr18	74402400	74402600
chr18	74729400	74729600
chr18	74730000	74730200
chr18	74760600	74760800
chr18	74773400	74774200
chr18	74778200	74779200
chr18	74780000	74780200
chr18	74810000	74810200
chr18	74810800	74811000
chr18	74823600	74823800
chr18	74876600	74876800
chr18	74880000	74880200
chr18	74882200	74882400
chr18	74894400	74894600
chr18	74911000	74911200
chr18	74944000	74944200
chr18	74945600	74945800
chr18	74962200	74962600
chr18	74963200	74963400
chr18	74991200	74991400
chr18	75000400	75001000
chr18	75005200	75006000
chr18	75018600	75018800
chr18	75019400	75019600
chr18	75020400	75020600
chr18	75022000	75022200
chr18	75031200	75031400
chr18	75038600	75038800
chr18	75044000	75044200
chr18	75047200	75047400
chr18	75139800	75140000
chr18	75191000	75191200
chr18	75194600	75195000
chr18	75207400	75207600
chr18	75214600	75214800
chr18	75215400	75215600
chr18	75218200	75218400
chr18	75218800	75219000
chr18	75235400	75235600
chr18	75247000	75247200
chr18	75250800	75251000
chr18	75262200	75262400
chr18	75278800	75279400
chr18	75283400	75284000
chr18	75284600	75284800
chr18	75286800	75287400
chr18	75295400	75295600
chr18	75304600	75304800
chr18	75305200	75305400
chr18	75306800	75307200
chr18	75312000	75312200
chr18	75314000	75314200
chr18	75322200	75322600
chr18	75342800	75343200
chr18	75353400	75353600
chr18	75363400	75363600
chr18	75366600	75366800
chr18	75367200	75367400
chr18	75369200	75369400
chr18	75370600	75370800
chr18	75374200	75374400
chr18	75377200	75377800
chr18	75386200	75386400
chr18	75387400	75387600
chr18	75392400	75392600
chr18	75410200	75410400
chr18	75415400	75415600
chr18	75419400	75419800
chr18	75424400	75424600
chr18	75426400	75426600
chr18	75428400	75428600
chr18	75445400	75445600
chr18	75447200	75447400
chr18	75448200	75448400
chr18	75452400	75452600
chr18	75455400	75455800
chr18	75456800	75457000
chr18	75459600	75459800
chr18	75462600	75462800
chr18	75465000	75465200
chr18	75478800	75479000
chr18	75489400	75489600
chr18	75490000	75490400
chr18	75493000	75493200
chr18	75494600	75495200
chr18	75496600	75496800
chr18	75502800	75504000
chr18	75541200	75541400
chr18	75562600	75562800
chr18	75569600	75569800
chr18	75578800	75579000
chr18	75598000	75598200
chr18	75599800	75600000
chr18	75610600	75610800
chr18	75660800	75661000
chr18	75676000	75676200
chr18	75695200	75695400
chr18	75696800	75697200
chr18	75697600	75697800
chr18	75716200	75716400
chr18	75740600	75740800
chr18	75820000	75820200
chr18	75839400	75839600
chr18	75895800	75896000
chr18	76035200	76035400
chr18	76053400	76053600
chr18	76215800	76216200
chr18	76228000	76228200
chr18	76237400	76237600
chr18	76241200	76241400
chr18	76241800	76242400
chr18	76244800	76245200
chr18	76259800	76260000
chr18	76378800	76379000
chr18	76380200	76380400
chr18	76699400	76699800
chr18	76892400	76892600
chr18	76927600	76927800
chr18	76929400	76930200
chr18	76933400	76933600
chr18	76944000	76944600
chr18	76949000	76949200
chr18	76978000	76978200
chr18	77047200	77047400
chr18	77050800	77051000
chr18	77060000	77060200
chr18	77065000	77065200
chr18	77065800	77066000
chr18	77140200	77140600
chr18	77179000	77179200
chr18	77606600	77606800
chr18	77663800	77664000
chr18	77668800	77669000
chr18	77682600	77682800
chr18	77701000	77701200
chr18	77704400	77705000
chr18	77713800	77714600
chr18	77715000	77715200
chr18	77732600	77732800
chr18	77742800	77743000
chr18	77743600	77743800
chr18	77767800	77768000
chr18	77773600	77774000
chr18	77781800	77782000
chr18	77792200	77792400
chr18	77794600	77794800
chr18	77795400	77795600
chr18	77796200	77796400
chr18	77797200	77797400
chr18	77804600	77805000
chr18	77806400	77807000
chr18	77811600	77811800
chr18	77819000	77819200
chr18	77820800	77821000
chr18	77822000	77822200
chr18	77825200	77825400
chr18	77828800	77829000
chr18	77835400	77835800
chr18	77837600	77837800
chr18	77845000	77845200
chr18	77849400	77849600
chr18	77856600	77856800
chr18	77858600	77858800
chr18	77865600	77865800
chr18	77870000	77870200
chr18	77938200	77939000
chr18	77944800	77945000
chr18	77949400	77949600
chr18	77986400	77986600
chr18	78002200	78002600
chr18	78005400	78005800
chr18	78014800	78015000
chr18	78021400	78021600
chr18	78029000	78029200
chr18	78032200	78032400
chr18	78036200	78036400
chr18	78046400	78046600
chr18	78047400	78047800
chr18	78048400	78048800
chr18	78052400	78052600
chr18	78122600	78122800
chr18	78123200	78123400
chr18	78124000	78124200
chr18	78134000	78134200
chr18	78138400	78138600
chr18	78142000	78142400
chr18	78145800	78146000
chr18	78147000	78147200
chr18	78150400	78150600
chr18	78161400	78161600
chr18	78172400	78172600
chr18	78212200	78212800
chr18	78215400	78215600
chr18	78225800	78226000
chr18	78242800	78243200
chr18	78312200	78312400
chr18	78336000	78336200
chr18	78337600	78337800
chr18	78349000	78349200
chr18	78350400	78350600
chr18	78351400	78351600
chr18	78432800	78433000
chr18	78446800	78447000
chr18	78476200	78476400
chr18	78669200	78669400
chr18	78809000	78809200
chr18	78966200	78966400
chr18	78992800	78993000
chr18	79014200	79014400
chr18	79036000	79036200
chr18	79042800	79043000
chr18	79064200	79064400
chr18	79067800	79068000
chr18	79068800	79069000
chr18	79072000	79072400
chr18	79077400	79077600
chr18	79079800	79080000
chr18	79092800	79093000
chr18	79101400	79101600
chr18	79106400	79106600
chr18	79109000	79109200
chr18	79109800	79110000
chr18	79110400	79110600
chr18	79181400	79181600
chr18	79234400	79234600
chr18	79246400	79246600
chr18	79256400	79256600
chr18	79257200	79257600
chr18	79258000	79258200
chr18	79259000	79259200
chr18	79263000	79263400
chr18	79293800	79294000
chr18	79294800	79295000
chr18	79300600	79301000
chr18	79303600	79303800
chr18	79315600	79315800
chr18	79323800	79324000
chr18	79327800	79328000
chr18	79330200	79330400
chr18	79331000	79331400
chr18	79336400	79336600
chr18	79473000	79473200
chr18	79565400	79565600
chr18	79589200	79589400
chr18	79590600	79590800
chr18	79959600	79959800
chr18	79993400	79993600
chr18	79995800	79996000
chr18	80001200	80001400
chr18	80005000	80005200
chr18	80041800	80042200
chr18	80042800	80043200
chr18	80046600	80046800
chr18	80047200	80047400
chr18	80081000	80081400
chr18	80086600	80086800
chr18	80088000	80088200
chr18	80119000	80119200
chr18	80136600	80136800
chr18	80138400	80138600
chr18	80150800	80151000
chr18	80151800	80152000
chr18	80160400	80160600
chr18	80161600	80161800
chr18	80169400	80169600
chr18	80170000	80170200
chr18	80176400	80176600
chr18	80178400	80179000
chr18	80179600	80179800
chr18	80194000	80194200
chr18	80196200	80196400
chr18	80200600	80200800
chr18	80206600	80206800
chr18	80220200	80220400
chr18	80224400	80225000
chr18	80255000	80255200
chr18	80256000	80256200
chr18	80256800	80257800
chr18	80260000	80260200
chr18	80280400	80280600
chr18	80294000	80294200
chr18	80294800	80295000
chr18	80313000	80313200
chr18	80319200	80319400
chr18	80337000	80337200
chr18	80339800	80340000
chr18	80361200	80361400
chr18	80363600	80363800
chr18	80370800	80371200
chr18	80373000	80373200
chr18	80377600	80377800
chr18	80382600	80382800
chr18	80384200	80384400
chr18	80391000	80391200
chr18	80408600	80408800
chr18	80410400	80410600
chr18	80411400	80411600
chr18	80416600	80417200
chr18	80425000	80425200
chr18	80523000	80523200
chr18	80524600	80525000
chr18	80528400	80528600
chr18	80535800	80536400
chr18	80546000	80547000
chr18	80550400	80550600
chr18	80554800	80555400
chr18	80555800	80556200
chr18	80579600	80579800
chr18	80580600	80580800
chr18	80581200	80581400
chr18	80597600	80597800
chr18	80598400	80598600
chr18	80606400	80606600
chr18	80608400	80608800
chr18	80609600	80609800
chr18	80610200	80610400
chr18	80611200	80611400
chr18	80612000	80612200
chr18	80623200	80623400
chr18	80625200	80625400
chr18	80629000	80629200
chr18	80633600	80633800
chr18	80654200	80654400
chr18	80683000	80683200
chr18	80684400	80684600
chr18	80686200	80686400
chr18	80690000	80690200
chr18	80691800	80692200
chr18	80696400	80696600
chr18	80697200	80697400
chr18	80702600	80702800
chr18	80704800	80705000
chr18	80706000	80706200
chr18	80707200	80707400
chr18	80708200	80708400
chr18	80712400	80713200
chr18	80714400	80715000
chr18	80715400	80715600
chr18	80729400	80729600
chr18	80734800	80735000
chr18	80738200	80738400
chr18	80739000	80739200
chr18	80784800	80785000
chr18	80815600	80815800
chr18	80857600	80858200
chr18	80907400	80907600
chr18	80933400	80933600
chr18	80934000	80934200
chr18	80935000	80935200
chr18	80938200	80938400
chr18	80979400	80979600
chr18	80981200	80981400
chr18	80984200	80984400
chr18	80986600	80986800
chr18	81211000	81211200
chr18	81400400	81400600
chr18	81404800	81405200
chr18	81410200	81410400
chr18	81411000	81411200
chr18	81412800	81413600
chr18	81414800	81415000
chr18	81415800	81416000
chr18	81430000	81430200
chr18	81455000	81455200
chr18	81462400	81462600
chr18	81511200	81511400
chr18	81521200	81521400
chr18	81536200	81536400
chr18	81536800	81537000
chr18	81537800	81538000
chr18	81539400	81539800
chr18	81572000	81572400
chr18	81574000	81574200
chr18	81585200	81585400
chr18	81588000	81588200
chr18	81697000	81697400
chr18	81797000	81797200
chr18	81839000	81839200
chr18	81863800	81864000
chr18	81902000	81902200
chr18	81916200	81916400
chr18	81924200	81924400
chr18	81927600	81927800
chr18	81928200	81928400
chr18	81944600	81944800
chr18	82006800	82007000
chr18	82030200	82030400
chr18	82091600	82091800
chr18	82244800	82245000
chr18	82418800	82419000
chr18	82447200	82447400
chr18	82454200	82454400
chr18	82459000	82459200
chr18	82462200	82462400
chr18	82469400	82469600
chr18	82470000	82470400
chr18	82471200	82471400
chr18	82471800	82472400
chr18	82473400	82473600
chr18	82475000	82475200
chr18	82475800	82476200
chr18	82479600	82480000
chr18	82484800	82485600
chr18	82488800	82489400
chr18	82490800	82491000
chr18	82492400	82492600
chr18	82495000	82495200
chr18	82503800	82504200
chr18	82505000	82505200
chr18	82513600	82514200
chr18	82515000	82515200
chr18	82520600	82520800
chr18	82522800	82523000
chr18	82526000	82527000
chr18	82527800	82528000
chr18	82528600	82528800
chr18	82529200	82529400
chr18	82530200	82530400
chr18	82532000	82532200
chr18	82534400	82534800
chr18	82535200	82535400
chr18	82537200	82537400
chr18	82538200	82538400
chr18	82543800	82544000
chr18	82547400	82547600
chr18	82559200	82559400
chr18	82560000	82560200
chr18	82560600	82560800
chr18	82567800	82568000
chr18	82568400	82568600
chr18	82569000	82569200
chr18	82569600	82569800
chr18	82577600	82577800
chr18	82583800	82584000
chr18	82589200	82589400
chr18	82607800	82608000
chr18	82615400	82615800
chr18	82634000	82634800
chr18	82635200	82635400
chr18	82644600	82644800
chr18	82649600	82649800
chr18	82684200	82684400
chr18	82691600	82691800
chr18	82692200	82692600
chr18	82733600	82733800
chr18	82735400	82735600
chr18	82751200	82751400
chr18	82771200	82771400
chr18	82783000	82783200
chr18	82785200	82785400
chr18	82812400	82812600
chr18	82821000	82821200
chr18	82821600	82822200
chr18	82825600	82825800
chr18	82826200	82826400
chr18	82830200	82830600
chr18	82837200	82837400
chr18	82847000	82847200
chr18	82855600	82855800
chr18	82856200	82857200
chr18	82859000	82859200
chr18	82862000	82862400
chr18	82863000	82863200
chr18	82866800	82867000
chr18	82867400	82868400
chr18	82876400	82876600
chr18	82894200	82894400
chr18	82894800	82895000
chr18	82902600	82902800
chr18	82909600	82909800
chr18	82910600	82910800
chr18	82911600	82911800
chr18	82912200	82912400
chr18	82913200	82913400
chr18	82913800	82914800
chr18	82915200	82915400
chr18	82916400	82917000
chr18	82917600	82917800
chr18	82942800	82943000
chr18	82953800	82954400
chr18	82954800	82955000
chr18	82976000	82976200
chr18	82976600	82977000
chr18	82979200	82979400
chr18	82986000	82986200
chr18	83011600	83012000
chr18	83059800	83060000
chr18	83361400	83361600
chr18	83422000	83422200
chr18	83648400	83648600
chr18	83684800	83685000
chr18	83740600	83740800
chr18	83817600	83817800
chr18	83828400	83828600
chr18	83853800	83854000
chr18	83870800	83871000
chr18	83915200	83915400
chr18	83938200	83938400
chr18	83943600	83943800
chr18	84066600	84066800
chr18	84070600	84070800
chr18	84085000	84085200
chr18	84086400	84086600
chr18	84087600	84088200
chr18	84088800	84089000
chr18	84089400	84089600
chr18	84090800	84091000
chr18	84091600	84091800
chr18	84092200	84092600
chr18	84098200	84098400
chr18	84103400	84103600
chr18	84148200	84148400
chr18	84159400	84159600
chr18	84293000	84293200
chr18	84293600	84294400
chr18	84311800	84312000
chr18	84313600	84313800
chr18	84328000	84328200
chr18	84329400	84329800
chr18	84350800	84351000
chr18	84355400	84355600
chr18	84385200	84385400
chr18	84414800	84415000
chr18	84474600	84474800
chr18	84478600	84478800
chr18	84506800	84507000
chr18	84532200	84532400
chr18	84541200	84542000
chr18	84546600	84546800
chr18	84553400	84553600
chr18	84569400	84569600
chr18	84580200	84580400
chr18	84584400	84584600
chr18	84587000	84587400
chr18	84588800	84589000
chr18	84589400	84589800
chr18	84590200	84590600
chr18	84600800	84601000
chr18	84646200	84646400
chr18	84682000	84682200
chr18	84684000	84684200
chr18	84684800	84685800
chr18	84688400	84688600
chr18	84730600	84731000
chr18	84758600	84759000
chr18	84785200	84785400
chr18	84799400	84799600
chr18	84804400	84804600
chr18	84806600	84806800
chr18	84807400	84808000
chr18	84809000	84809200
chr18	84818800	84819000
chr18	84848600	84849200
chr18	84851000	84851400
chr18	84851800	84852000
chr18	84854000	84854200
chr18	84874200	84874600
chr18	84885000	84885200
chr18	84889000	84889200
chr18	84923000	84923200
chr18	84928000	84928200
chr18	84934000	84934200
chr18	84950600	84950800
chr18	84951400	84952200
chr18	86284600	86284800
chr18	86490800	86491000
chr18	86557800	86558000
chr18	86590800	86591000
chr18	86601800	86602000
chr18	86604600	86604800
chr18	86620200	86620400
chr18	88735800	88736000
chr18	88754000	88754200
chr18	88754800	88755000
chr18	88757800	88758400
chr18	88770600	88770800
chr18	88774200	88774400
chr18	88823800	88824000
chr18	88824600	88824800
chr18	88838400	88838600
chr18	88845600	88845800
chr18	88851200	88851400
chr18	88861600	88861800
chr18	88866000	88866200
chr18	88866600	88866800
chr18	88869600	88869800
chr18	88876600	88876800
chr18	88893600	88893800
chr18	88894200	88894400
chr18	88910400	88910800
chr18	88924600	88924800
chr18	88971600	88972200
chr18	88975600	88975800
chr18	88981000	88981200
chr18	88996200	88996600
chr18	89086400	89086600
chr18	89089000	89089200
chr18	89160000	89160200
chr18	89162400	89162600
chr18	89176600	89176800
chr18	89177200	89177400
chr18	89181800	89182000
chr18	89197400	89198000
chr18	89206000	89206600
chr18	89212400	89212600
chr18	89215000	89215200
chr18	89233600	89234000
chr18	89238200	89238400
chr18	89241400	89241600
chr18	89245600	89245800
chr18	89304600	89304800
chr18	89326000	89326200
chr18	89340600	89340800
chr18	89607600	89607800
chr18	89608600	89608800
chr18	89609200	89609400
chr18	89810600	89810800
chr18	90510000	90510200
chr18	90522600	90522800
chr18	90560400	90560600
chr18	90579400	90580000
chr19	3283000	3283200
chr19	3292200	3292400
chr19	3304200	3304400
chr19	3321000	3321200
chr19	3321600	3321800
chr19	3322200	3322600
chr19	3323200	3323400
chr19	3324000	3324600
chr19	3325400	3325600
chr19	3328800	3329000
chr19	3334200	3334800
chr19	3360000	3360600
chr19	3377000	3377600
chr19	3378600	3378800
chr19	3388600	3389400
chr19	3392600	3392800
chr19	3401600	3401800
chr19	3414400	3414600
chr19	3423000	3423400
chr19	3437000	3437200
chr19	3441000	3441600
chr19	3537800	3538000
chr19	3562800	3563200
chr19	3575800	3576000
chr19	3581400	3581600
chr19	3586600	3586800
chr19	3589600	3589800
chr19	3611000	3611200
chr19	3635000	3635200
chr19	3638600	3639000
chr19	3655000	3655200
chr19	3665600	3665800
chr19	3669200	3669400
chr19	3688000	3688200
chr19	3699600	3699800
chr19	3707000	3707200
chr19	3708200	3708400
chr19	3719000	3719600
chr19	3723200	3723600
chr19	3724000	3724200
chr19	3753800	3754000
chr19	3767800	3768200
chr19	3768800	3769000
chr19	3833000	3833200
chr19	3851600	3851800
chr19	3871400	3871600
chr19	3880400	3880800
chr19	3899000	3899200
chr19	3905600	3905800
chr19	3907000	3907200
chr19	3912800	3913000
chr19	3914600	3914800
chr19	3923000	3923200
chr19	3923800	3924000
chr19	3929600	3929800
chr19	3931800	3932000
chr19	3935000	3935200
chr19	3935800	3936000
chr19	3936600	3936800
chr19	3943000	3943600
chr19	3946800	3947000
chr19	3972400	3972600
chr19	3980400	3980600
chr19	3986400	3986600
chr19	4000200	4000400
chr19	4012600	4012800
chr19	4019200	4019400
chr19	4037800	4038000
chr19	4044200	4044400
chr19	4046000	4046400
chr19	4046800	4047000
chr19	4048000	4048200
chr19	4059400	4059600
chr19	4071000	4071200
chr19	4079600	4079800
chr19	4080600	4080800
chr19	4093800	4094000
chr19	4097000	4097800
chr19	4098400	4099400
chr19	4099800	4100400
chr19	4101000	4101200
chr19	4112400	4112600
chr19	4113200	4114200
chr19	4119800	4120000
chr19	4121000	4121600
chr19	4122000	4122200
chr19	4122800	4123400
chr19	4125800	4126400
chr19	4130000	4130200
chr19	4131200	4131400
chr19	4131800	4132000
chr19	4134600	4134800
chr19	4135600	4136200
chr19	4136600	4136800
chr19	4138000	4138200
chr19	4145000	4145200
chr19	4147200	4147400
chr19	4148400	4148600
chr19	4154600	4155200
chr19	4155600	4156000
chr19	4163200	4163400
chr19	4169400	4169600
chr19	4171400	4171600
chr19	4182000	4182200
chr19	4185000	4185600
chr19	4191000	4191200
chr19	4191800	4192000
chr19	4194200	4194400
chr19	4201600	4201800
chr19	4204000	4204200
chr19	4205000	4205200
chr19	4207000	4207200
chr19	4213400	4213800
chr19	4214200	4214400
chr19	4221400	4221600
chr19	4222200	4222600
chr19	4228000	4228600
chr19	4230600	4231000
chr19	4231800	4232000
chr19	4257600	4257800
chr19	4258200	4258400
chr19	4269200	4269400
chr19	4283200	4283400
chr19	4294400	4295000
chr19	4299600	4299800
chr19	4300400	4300600
chr19	4302400	4302600
chr19	4303800	4304000
chr19	4304400	4304600
chr19	4305000	4305200
chr19	4305600	4305800
chr19	4306200	4306600
chr19	4310000	4310200
chr19	4322200	4322400
chr19	4332800	4333000
chr19	4334000	4334200
chr19	4338200	4338400
chr19	4396400	4396600
chr19	4397000	4397200
chr19	4398600	4399200
chr19	4409200	4409400
chr19	4417200	4417400
chr19	4425800	4426000
chr19	4438000	4438200
chr19	4441400	4441600
chr19	4442600	4442800
chr19	4497600	4497800
chr19	4510000	4510600
chr19	4558400	4558800
chr19	4565800	4566000
chr19	4567000	4567200
chr19	4569000	4569200
chr19	4604400	4604600
chr19	4615800	4616000
chr19	4625600	4625800
chr19	4629000	4629200
chr19	4718800	4719000
chr19	4755600	4755800
chr19	4756400	4756600
chr19	4793800	4794200
chr19	4808600	4808800
chr19	4809200	4809400
chr19	4811000	4811200
chr19	4811600	4811800
chr19	4839200	4839400
chr19	4847600	4847800
chr19	4855000	4855200
chr19	4859000	4859200
chr19	4878600	4878800
chr19	4884000	4884200
chr19	4892000	4892200
chr19	4906600	4906800
chr19	4928200	4928400
chr19	4943000	4943200
chr19	4962000	4962200
chr19	4981800	4982000
chr19	4989000	4989400
chr19	5001800	5002400
chr19	5015200	5015400
chr19	5016800	5017200
chr19	5023800	5024000
chr19	5024400	5024600
chr19	5038200	5038400
chr19	5038800	5039000
chr19	5041200	5041400
chr19	5054000	5054200
chr19	5067400	5067800
chr19	5072000	5072800
chr19	5073200	5073400
chr19	5088200	5088600
chr19	5094400	5094600
chr19	5107000	5107200
chr19	5117400	5117800
chr19	5118200	5118400
chr19	5151400	5151600
chr19	5167600	5167800
chr19	5178800	5179000
chr19	5195800	5196000
chr19	5257200	5257400
chr19	5267000	5267400
chr19	5273000	5273400
chr19	5295400	5295600
chr19	5302600	5302800
chr19	5338000	5338200
chr19	5366200	5366800
chr19	5388600	5388800
chr19	5389600	5390000
chr19	5406000	5406200
chr19	5406800	5407400
chr19	5408200	5408600
chr19	5425000	5425800
chr19	5433000	5433600
chr19	5444600	5444800
chr19	5447600	5447800
chr19	5448800	5449000
chr19	5457400	5457600
chr19	5460400	5460600
chr19	5467400	5467600
chr19	5468400	5468600
chr19	5473800	5474000
chr19	5487800	5488400
chr19	5489000	5489200
chr19	5490200	5490600
chr19	5491200	5491800
chr19	5510600	5510800
chr19	5511200	5511400
chr19	5512200	5512400
chr19	5512800	5513000
chr19	5529400	5529600
chr19	5532600	5532800
chr19	5547600	5547800
chr19	5567600	5567800
chr19	5568200	5568600
chr19	5569000	5569200
chr19	5572000	5573000
chr19	5599400	5599600
chr19	5601800	5602000
chr19	5609600	5610200
chr19	5613200	5613400
chr19	5625400	5625600
chr19	5636400	5636800
chr19	5637200	5638000
chr19	5648800	5649000
chr19	5649600	5649800
chr19	5661000	5661400
chr19	5662400	5662600
chr19	5663000	5663200
chr19	5663600	5663800
chr19	5665600	5665800
chr19	5688800	5689000
chr19	5689600	5689800
chr19	5692800	5693000
chr19	5704200	5705200
chr19	5712000	5712200
chr19	5713800	5714000
chr19	5716200	5716400
chr19	5723000	5723400
chr19	5724000	5724200
chr19	5724600	5724800
chr19	5725400	5725600
chr19	5726200	5726400
chr19	5727000	5728200
chr19	5729600	5729800
chr19	5731600	5731800
chr19	5734400	5734600
chr19	5743600	5743800
chr19	5771000	5771600
chr19	5782200	5782400
chr19	5786600	5786800
chr19	5787200	5787400
chr19	5793200	5793400
chr19	5794200	5794400
chr19	5794800	5795400
chr19	5798800	5799400
chr19	5801000	5801200
chr19	5801800	5802000
chr19	5802600	5803200
chr19	5803600	5804200
chr19	5806800	5807000
chr19	5810400	5810600
chr19	5814200	5814400
chr19	5816000	5816200
chr19	5818000	5818200
chr19	5819600	5819800
chr19	5823200	5823800
chr19	5840800	5841000
chr19	5841800	5842000
chr19	5842400	5842600
chr19	5843000	5843200
chr19	5843800	5844400
chr19	5844800	5845000
chr19	5845800	5846000
chr19	5846600	5846800
chr19	5847600	5848400
chr19	5848800	5849000
chr19	5849400	5849600
chr19	5850200	5850400
chr19	5875200	5875400
chr19	5877600	5878200
chr19	5884000	5884200
chr19	5894200	5894400
chr19	5911800	5912000
chr19	5912800	5913000
chr19	5913400	5913600
chr19	5922200	5922800
chr19	5924000	5924200
chr19	5924800	5925000
chr19	5928200	5928400
chr19	5929600	5929800
chr19	5930200	5930600
chr19	5931800	5932000
chr19	5938200	5938400
chr19	5944200	5944600
chr19	5945000	5945400
chr19	5946000	5946400
chr19	5952000	5952400
chr19	5953400	5953600
chr19	5956800	5957000
chr19	5964200	5964400
chr19	5965400	5965600
chr19	5966600	5967200
chr19	5967600	5968000
chr19	5980600	5980800
chr19	5988000	5988400
chr19	5989200	5989400
chr19	5992000	5992200
chr19	6015200	6015400
chr19	6018200	6018400
chr19	6018800	6019000
chr19	6044200	6044400
chr19	6046000	6046600
chr19	6047000	6047200
chr19	6048800	6049000
chr19	6057400	6058000
chr19	6061200	6061400
chr19	6062000	6062200
chr19	6067000	6067200
chr19	6067800	6068000
chr19	6074000	6074200
chr19	6077200	6077400
chr19	6085000	6085200
chr19	6085600	6085800
chr19	6102200	6102800
chr19	6104400	6104600
chr19	6118000	6118600
chr19	6126400	6126600
chr19	6127800	6128400
chr19	6130800	6131000
chr19	6132400	6132800
chr19	6133200	6133400
chr19	6140800	6141600
chr19	6157200	6157600
chr19	6234400	6234600
chr19	6235800	6236400
chr19	6240200	6240400
chr19	6241400	6241600
chr19	6242400	6242600
chr19	6262200	6262600
chr19	6268200	6268400
chr19	6268800	6269200
chr19	6276000	6276200
chr19	6276600	6277200
chr19	6277800	6278400
chr19	6284600	6284800
chr19	6297000	6297200
chr19	6297800	6298000
chr19	6299600	6299800
chr19	6300600	6300800
chr19	6302600	6302800
chr19	6304800	6305200
chr19	6306400	6307000
chr19	6331200	6331400
chr19	6331800	6332000
chr19	6334800	6335000
chr19	6340000	6340200
chr19	6340600	6341200
chr19	6349400	6349600
chr19	6363400	6364000
chr19	6364400	6364600
chr19	6365000	6365200
chr19	6373800	6374000
chr19	6398600	6399200
chr19	6399600	6399800
chr19	6400400	6400800
chr19	6401400	6401600
chr19	6418200	6418800
chr19	6427200	6427400
chr19	6448800	6449000
chr19	6452400	6452600
chr19	6454400	6454600
chr19	6459600	6459800
chr19	6489000	6489200
chr19	6492200	6492400
chr19	6515600	6515800
chr19	6543600	6543800
chr19	6552400	6552600
chr19	6553200	6553600
chr19	6554000	6554200
chr19	6577200	6577400
chr19	6660200	6660400
chr19	6661400	6662000
chr19	6663400	6663800
chr19	6664400	6664600
chr19	6668600	6668800
chr19	6679600	6680200
chr19	6819200	6819600
chr19	6832400	6832800
chr19	6840600	6840800
chr19	6858200	6858400
chr19	6860800	6861000
chr19	6869400	6869800
chr19	6871600	6871800
chr19	6894000	6894400
chr19	6895600	6895800
chr19	6908200	6908400
chr19	6909600	6910600
chr19	6915400	6915600
chr19	6921000	6921200
chr19	6921800	6922200
chr19	6924600	6924800
chr19	6941400	6942000
chr19	6942400	6942600
chr19	6951400	6951800
chr19	6969800	6970000
chr19	6974200	6974400
chr19	6974800	6975000
chr19	6976200	6976400
chr19	6979800	6980600
chr19	6986400	6986600
chr19	6992600	6992800
chr19	6996000	6996200
chr19	7017800	7018400
chr19	7019400	7019600
chr19	7020200	7020600
chr19	7039400	7039600
chr19	7040000	7041000
chr19	7056600	7056800
chr19	7057800	7058000
chr19	7064600	7064800
chr19	7066600	7066800
chr19	7067400	7067600
chr19	7068200	7068400
chr19	7116200	7116800
chr19	7118000	7118200
chr19	7122400	7122600
chr19	7130400	7130600
chr19	7144000	7144200
chr19	7182600	7182800
chr19	7205800	7206800
chr19	7217600	7217800
chr19	7226600	7226800
chr19	7235000	7235200
chr19	7241000	7241400
chr19	7264200	7264400
chr19	7267200	7267400
chr19	7268200	7268400
chr19	7268800	7269000
chr19	7274400	7274600
chr19	7294200	7294400
chr19	7295400	7295800
chr19	7299200	7299400
chr19	7305600	7305800
chr19	7307000	7307400
chr19	7310800	7311000
chr19	7315200	7315400
chr19	7340000	7340200
chr19	7340800	7341400
chr19	7341800	7342000
chr19	7377800	7378000
chr19	7383000	7383200
chr19	7386000	7386200
chr19	7418000	7418200
chr19	7419200	7419400
chr19	7436400	7436600
chr19	7482800	7483800
chr19	7484200	7484400
chr19	7487800	7488000
chr19	7494400	7495400
chr19	7529000	7529200
chr19	7551600	7552400
chr19	7553600	7553800
chr19	7557400	7557600
chr19	7558800	7559000
chr19	7560000	7560200
chr19	7561600	7561800
chr19	7617800	7618000
chr19	7922400	7922600
chr19	8018600	8018800
chr19	8019400	8020200
chr19	8319000	8319200
chr19	8518400	8518600
chr19	8534600	8535000
chr19	8559000	8559200
chr19	8578200	8578400
chr19	8592200	8592400
chr19	8603000	8603200
chr19	8605400	8605600
chr19	8642200	8642400
chr19	8662400	8662600
chr19	8683200	8683400
chr19	8695400	8695600
chr19	8712000	8712200
chr19	8712800	8714000
chr19	8715200	8715600
chr19	8716200	8716400
chr19	8718400	8718600
chr19	8722800	8724000
chr19	8727800	8728000
chr19	8728400	8728600
chr19	8729000	8729200
chr19	8735800	8736000
chr19	8741200	8741800
chr19	8757000	8757200
chr19	8757600	8757800
chr19	8759000	8759200
chr19	8769000	8769200
chr19	8771000	8771200
chr19	8773000	8773200
chr19	8774400	8774600
chr19	8786200	8786400
chr19	8798400	8798600
chr19	8802200	8802600
chr19	8804000	8804200
chr19	8806800	8807200
chr19	8819400	8821000
chr19	8829800	8830000
chr19	8837400	8837600
chr19	8840400	8840600
chr19	8844400	8845000
chr19	8857800	8858000
chr19	8871400	8871600
chr19	8880800	8881000
chr19	8888800	8889000
chr19	8892800	8893200
chr19	8898000	8898200
chr19	8898800	8899000
chr19	8920200	8920800
chr19	8921200	8921400
chr19	8926800	8927000
chr19	8928200	8928400
chr19	8929400	8930000
chr19	8938600	8939000
chr19	8941800	8942000
chr19	8942400	8942600
chr19	8944200	8944400
chr19	8944800	8945000
chr19	8947000	8947200
chr19	8953600	8953800
chr19	8966800	8967200
chr19	8976600	8976800
chr19	8980800	8981000
chr19	8981600	8981800
chr19	8982800	8983000
chr19	8983400	8983600
chr19	8984400	8984800
chr19	8989200	8989400
chr19	8989800	8990000
chr19	8990800	8991000
chr19	8993000	8993200
chr19	8997600	8997800
chr19	9023200	9023400
chr19	9033400	9033800
chr19	9038200	9038400
chr19	9041200	9041400
chr19	9044400	9044600
chr19	9050400	9050600
chr19	9051000	9051200
chr19	9053200	9053400
chr19	9055200	9055400
chr19	9055800	9056000
chr19	9060200	9060400
chr19	9063000	9063200
chr19	9066000	9066400
chr19	9067400	9067600
chr19	9071600	9071800
chr19	9082600	9082800
chr19	9104000	9104200
chr19	9107400	9107600
chr19	9110400	9110600
chr19	9116200	9116600
chr19	9134800	9135000
chr19	9135600	9135800
chr19	9137200	9137400
chr19	9898600	9899000
chr19	9899400	9899800
chr19	9900800	9901000
chr19	9911600	9911800
chr19	9913800	9914000
chr19	9914400	9914600
chr19	9916000	9916200
chr19	9917800	9918000
chr19	9931200	9931600
chr19	9936600	9936800
chr19	9938200	9938400
chr19	9939000	9939200
chr19	9943000	9943600
chr19	9952400	9952600
chr19	9954600	9955200
chr19	9966200	9966400
chr19	9975000	9975200
chr19	9978400	9978600
chr19	9982400	9982800
chr19	9983200	9983400
chr19	9984400	9984600
chr19	9989600	9989800
chr19	9991400	9991600
chr19	9993000	9993400
chr19	10000400	10000600
chr19	10014000	10014200
chr19	10014800	10015000
chr19	10015800	10016400
chr19	10018000	10018200
chr19	10022600	10022800
chr19	10033800	10034000
chr19	10034800	10035000
chr19	10041400	10041600
chr19	10045800	10046000
chr19	10047000	10047200
chr19	10060000	10061200
chr19	10064200	10064600
chr19	10066000	10066200
chr19	10094800	10095000
chr19	10100800	10101000
chr19	10101400	10102000
chr19	10105000	10105200
chr19	10172000	10172200
chr19	10173000	10174200
chr19	10182200	10182400
chr19	10182800	10183000
chr19	10183400	10183600
chr19	10191400	10191600
chr19	10198800	10199000
chr19	10203200	10203400
chr19	10204000	10204200
chr19	10204600	10204800
chr19	10219200	10219400
chr19	10240000	10240200
chr19	10240800	10241000
chr19	10266600	10266800
chr19	10268000	10268400
chr19	10278800	10279000
chr19	10279800	10280000
chr19	10290200	10290400
chr19	10304800	10305200
chr19	10388600	10388800
chr19	10403200	10403400
chr19	10431600	10431800
chr19	10436000	10436200
chr19	10449800	10450000
chr19	10456800	10457000
chr19	10497600	10497800
chr19	10502600	10502800
chr19	10525000	10525600
chr19	10526000	10526200
chr19	10555600	10556400
chr19	10563000	10563200
chr19	10577000	10577600
chr19	10580800	10581000
chr19	10582000	10582400
chr19	10583600	10583800
chr19	10585200	10585400
chr19	10587400	10587600
chr19	10589200	10589600
chr19	10603000	10603200
chr19	10603800	10604800
chr19	10605400	10605600
chr19	10634600	10635200
chr19	10640200	10640400
chr19	10651600	10652000
chr19	10661400	10661600
chr19	10662000	10662200
chr19	10662600	10663000
chr19	10665600	10665800
chr19	10678600	10678800
chr19	10688800	10689200
chr19	10691800	10692000
chr19	10694000	10694200
chr19	10698400	10698600
chr19	10701400	10701600
chr19	10709400	10709600
chr19	10710000	10710200
chr19	10732000	10732200
chr19	10738800	10739000
chr19	10740600	10741000
chr19	10747800	10748000
chr19	10787400	10787600
chr19	10790400	10790600
chr19	10801200	10801400
chr19	10803800	10804000
chr19	10813000	10813200
chr19	10818600	10818800
chr19	10829800	10830200
chr19	10831600	10831800
chr19	10841800	10842000
chr19	10842400	10842600
chr19	10843000	10843200
chr19	10845600	10845800
chr19	10880200	10880400
chr19	10881600	10882000
chr19	10895000	10895200
chr19	10908000	10908200
chr19	10914400	10914600
chr19	10915000	10915200
chr19	10937200	10937400
chr19	10940400	10940600
chr19	10944000	10944200
chr19	10947200	10947600
chr19	10949200	10949400
chr19	10970600	10970800
chr19	10979800	10980200
chr19	10986000	10986200
chr19	10988600	10988800
chr19	10990800	10991200
chr19	11045000	11045200
chr19	11045600	11045800
chr19	11048200	11048400
chr19	11050400	11050600
chr19	11052600	11053200
chr19	11060000	11060200
chr19	11065200	11065600
chr19	11107800	11108000
chr19	11118600	11118800
chr19	11119400	11119600
chr19	11121200	11121400
chr19	11184200	11184400
chr19	11244400	11244600
chr19	11261600	11261800
chr19	11265000	11265200
chr19	11266200	11266400
chr19	11271800	11272000
chr19	11336000	11336200
chr19	11355800	11356000
chr19	11360200	11360400
chr19	11362200	11362400
chr19	11368400	11368600
chr19	11376400	11376600
chr19	11380000	11380400
chr19	11387200	11388000
chr19	11389000	11389200
chr19	11407600	11407800
chr19	11408800	11409000
chr19	11411800	11412000
chr19	11419000	11419200
chr19	11431400	11431600
chr19	11443400	11443600
chr19	11447400	11447600
chr19	11459200	11459400
chr19	11465000	11465200
chr19	11469400	11469600
chr19	11484600	11484800
chr19	11485400	11486000
chr19	11486800	11487000
chr19	11491800	11492200
chr19	11494600	11494800
chr19	11497400	11497600
chr19	11513600	11513800
chr19	11517000	11517200
chr19	11518400	11518600
chr19	11540200	11540400
chr19	11559600	11559800
chr19	11571800	11572000
chr19	11589200	11589600
chr19	11602200	11602400
chr19	11608200	11608400
chr19	11611600	11611800
chr19	11613200	11613400
chr19	11614200	11614400
chr19	11625400	11625600
chr19	11634400	11634600
chr19	11635800	11636000
chr19	11640800	11641000
chr19	11659200	11659400
chr19	11698400	11698600
chr19	11726000	11726200
chr19	11727400	11727600
chr19	11766600	11766800
chr19	11768200	11768400
chr19	11770200	11770400
chr19	11800600	11800800
chr19	11804600	11804800
chr19	11807400	11807600
chr19	11808600	11808800
chr19	11812000	11812400
chr19	11820000	11820200
chr19	11912200	11912400
chr19	11913000	11913200
chr19	11928200	11928400
chr19	11965200	11965800
chr19	11973600	11974200
chr19	11975800	11976000
chr19	11989400	11989600
chr19	12002400	12002600
chr19	12003000	12003200
chr19	12004800	12005000
chr19	12005400	12006000
chr19	12007800	12008000
chr19	12008600	12009200
chr19	12009600	12009800
chr19	12010400	12012000
chr19	12012400	12012600
chr19	12013200	12013600
chr19	12015800	12016000
chr19	12024200	12024400
chr19	12025400	12025600
chr19	12026600	12027000
chr19	12427200	12427400
chr19	12433200	12433400
chr19	12435200	12435400
chr19	12436200	12436400
chr19	12439600	12439800
chr19	12440200	12440800
chr19	12442600	12442800
chr19	12445000	12445200
chr19	12457400	12457800
chr19	12461000	12461200
chr19	12463800	12464600
chr19	12466200	12466400
chr19	12467600	12467800
chr19	12472000	12472200
chr19	12475400	12475600
chr19	12477000	12477200
chr19	12478400	12478600
chr19	12488200	12488400
chr19	12501600	12502200
chr19	12518000	12518200
chr19	12541600	12542000
chr19	12556400	12556600
chr19	12558200	12558600
chr19	12564400	12564600
chr19	12567000	12567200
chr19	12571000	12571200
chr19	12571800	12572000
chr19	12573200	12573600
chr19	12574200	12574400
chr19	12575200	12575800
chr19	12576800	12577000
chr19	12585400	12585600
chr19	12592000	12592200
chr19	12595600	12596200
chr19	12722400	12722600
chr19	12794800	12795000
chr19	12795600	12795800
chr19	12796200	12796800
chr19	12797200	12797400
chr19	12798400	12798600
chr19	12801200	12801400
chr19	12805800	12806000
chr19	12806400	12806600
chr19	12818600	12818800
chr19	12833800	12834000
chr19	12904800	12905000
chr19	13054800	13055000
chr19	14225200	14225400
chr19	14344000	14344200
chr19	14344600	14344800
chr19	14351600	14351800
chr19	14352600	14353000
chr19	14360800	14361000
chr19	14387800	14388000
chr19	14388600	14388800
chr19	14435800	14436400
chr19	14449800	14450000
chr19	14466200	14466400
chr19	14468800	14469000
chr19	14485200	14485400
chr19	14504000	14504200
chr19	14520200	14520600
chr19	14576400	14576600
chr19	14578200	14578400
chr19	14586200	14586400
chr19	14588200	14588600
chr19	14597000	14597200
chr19	14597600	14598600
chr19	14620600	14620800
chr19	14635400	14635600
chr19	14659800	14660000
chr19	14668600	14668800
chr19	14670200	14670400
chr19	14677200	14677400
chr19	14678800	14679000
chr19	14695400	14695600
chr19	14956000	14956200
chr19	15518000	15518200
chr19	15789600	15790000
chr19	15802000	15802200
chr19	15815200	15815400
chr19	15823800	15824200
chr19	15829200	15829400
chr19	15837000	15837400
chr19	15837800	15838000
chr19	15849400	15849600
chr19	15852600	15852800
chr19	15883000	15883400
chr19	15886600	15886800
chr19	15904200	15904400
chr19	15910600	15911400
chr19	15923400	15923800
chr19	15924200	15925200
chr19	15925800	15926000
chr19	15950400	15950600
chr19	15965200	15965400
chr19	15982000	15982200
chr19	15985000	15985200
chr19	15998200	15998400
chr19	16015200	16016000
chr19	16029200	16029800
chr19	16047000	16047400
chr19	16064000	16064200
chr19	16084400	16084600
chr19	16110800	16111000
chr19	16122400	16122600
chr19	16123200	16123400
chr19	16128800	16129000
chr19	16130000	16130400
chr19	16132600	16132800
chr19	16139800	16140000
chr19	16140800	16141000
chr19	16142000	16142200
chr19	16149200	16149400
chr19	16154600	16154800
chr19	16252800	16253000
chr19	16259800	16260000
chr19	16261000	16261400
chr19	16291200	16291400
chr19	16318400	16318800
chr19	16323000	16323200
chr19	16326000	16326200
chr19	16328000	16328400
chr19	16330200	16330600
chr19	16371800	16372000
chr19	16373200	16373400
chr19	16407800	16408000
chr19	16419800	16420000
chr19	16435000	16435200
chr19	16435600	16436200
chr19	16448800	16449000
chr19	16456200	16456400
chr19	16457200	16457400
chr19	16477400	16478400
chr19	16482200	16482400
chr19	16511200	16511400
chr19	16529400	16529600
chr19	16599400	16599600
chr19	16623200	16623400
chr19	16753200	16753400
chr19	16767600	16767800
chr19	16780400	16780600
chr19	16781000	16781200
chr19	16802200	16802400
chr19	16874600	16874800
chr19	16955800	16956000
chr19	16979000	16979200
chr19	16981800	16982000
chr19	16992200	16992400
chr19	17014400	17014800
chr19	17030400	17030600
chr19	17032400	17032600
chr19	17064400	17064600
chr19	17124200	17124400
chr19	17150200	17150400
chr19	17163600	17163800
chr19	17166400	17166600
chr19	17167800	17168600
chr19	17180600	17180800
chr19	17223800	17224200
chr19	17247400	17247600
chr19	17249800	17250400
chr19	17251400	17251800
chr19	17253000	17253200
chr19	17255600	17255800
chr19	17256400	17256600
chr19	17263800	17264000
chr19	17264800	17265200
chr19	17276200	17276400
chr19	17278400	17278600
chr19	17295200	17295400
chr19	17296200	17296400
chr19	17311600	17311800
chr19	17314600	17314800
chr19	17319800	17320000
chr19	17323400	17323600
chr19	17328000	17328400
chr19	17334800	17335400
chr19	17337200	17337600
chr19	17339600	17339800
chr19	17345000	17345200
chr19	17348000	17348200
chr19	17354800	17355000
chr19	17355400	17355600
chr19	17356600	17356800
chr19	17359600	17359800
chr19	17361200	17361400
chr19	17364800	17365000
chr19	17385200	17385400
chr19	17393800	17394000
chr19	17394400	17394600
chr19	17397000	17397200
chr19	17650800	17651200
chr19	17837600	17837800
chr19	18512200	18512400
chr19	18555800	18556000
chr19	18567600	18568200
chr19	18568800	18569000
chr19	18574000	18574200
chr19	18577600	18577800
chr19	18578400	18578800
chr19	18583000	18583200
chr19	18588800	18589000
chr19	18591200	18591400
chr19	18603000	18603200
chr19	18614400	18614600
chr19	18615800	18616000
chr19	18619200	18619400
chr19	18619800	18620000
chr19	18624000	18624200
chr19	18630600	18630800
chr19	18631400	18632000
chr19	18644200	18644400
chr19	18647000	18647200
chr19	18650000	18650800
chr19	18664000	18664200
chr19	18670600	18670800
chr19	18671200	18671400
chr19	18682200	18682400
chr19	18687600	18687800
chr19	18692200	18692400
chr19	18692800	18693000
chr19	18695600	18695800
chr19	18712200	18712400
chr19	18713000	18713200
chr19	18716400	18716600
chr19	18730200	18730400
chr19	18736000	18736200
chr19	18744000	18744200
chr19	19111200	19111400
chr19	19921200	19921400
chr19	20345000	20345200
chr19	20345600	20345800
chr19	20365000	20365200
chr19	20381200	20381600
chr19	20386400	20386600
chr19	20389400	20389600
chr19	20390600	20390800
chr19	20393600	20393800
chr19	20409600	20409800
chr19	20410200	20410400
chr19	20434600	20434800
chr19	20559000	20559200
chr19	20601800	20602000
chr19	20727600	20727800
chr19	20761200	20761400
chr19	20761800	20762000
chr19	20876000	20876200
chr19	21032000	21032800
chr19	21035000	21035200
chr19	21035600	21035800
chr19	21036600	21036800
chr19	21037600	21037800
chr19	21049400	21049600
chr19	21052000	21052200
chr19	21053600	21054000
chr19	21065000	21065200
chr19	21104400	21105000
chr19	21106200	21106400
chr19	21126800	21127000
chr19	21127400	21127600
chr19	21144800	21145000
chr19	21175600	21175800
chr19	21180000	21180200
chr19	21260400	21260600
chr19	21269800	21270000
chr19	21271800	21273200
chr19	21274200	21274400
chr19	21286600	21286800
chr19	21373400	21373600
chr19	21377000	21377200
chr19	21384000	21384200
chr19	21391000	21391200
chr19	21407400	21407800
chr19	21409200	21409400
chr19	21423800	21424000
chr19	21432400	21432600
chr19	21433000	21433200
chr19	21436800	21437000
chr19	21439400	21439800
chr19	21441000	21441200
chr19	21441800	21442600
chr19	21461400	21461600
chr19	21472000	21472200
chr19	21472600	21472800
chr19	21477000	21477200
chr19	21479600	21479800
chr19	21495800	21496200
chr19	21499400	21499800
chr19	21510200	21510400
chr19	21564200	21564400
chr19	21568000	21568200
chr19	21568600	21569000
chr19	21571200	21571400
chr19	21583800	21584000
chr19	21586600	21586800
chr19	21604000	21604200
chr19	21611800	21612200
chr19	21623400	21623800
chr19	21630800	21631000
chr19	21646200	21646600
chr19	21652800	21653200
chr19	21653600	21653800
chr19	21663800	21664400
chr19	21713600	21714000
chr19	21714400	21714800
chr19	21721000	21721200
chr19	21725200	21725400
chr19	21737600	21737800
chr19	21747400	21747600
chr19	21750200	21750400
chr19	21767400	21768200
chr19	21771600	21771800
chr19	21773800	21774000
chr19	21777200	21777800
chr19	21778200	21778400
chr19	21778800	21779000
chr19	21785200	21785400
chr19	21796400	21796600
chr19	21800000	21800200
chr19	21818200	21818400
chr19	21860200	21860400
chr19	21862600	21862800
chr19	21863600	21863800
chr19	21865400	21866400
chr19	21886400	21886600
chr19	21890800	21891000
chr19	21895600	21895800
chr19	21897600	21897800
chr19	21913000	21914000
chr19	21919200	21919400
chr19	21946600	21946800
chr19	21962800	21963000
chr19	22027600	22027800
chr19	22139200	22139400
chr19	22304400	22304600
chr19	22582200	22582400
chr19	22884000	22884200
chr19	22915800	22916000
chr19	22916800	22917000
chr19	22917400	22917600
chr19	22940600	22940800
chr19	22973800	22974000
chr19	23015600	23015800
chr19	23125400	23125600
chr19	23130000	23130200
chr19	23134000	23134400
chr19	23135000	23136200
chr19	23140600	23141200
chr19	23150200	23150400
chr19	23151600	23151800
chr19	23152400	23152600
chr19	23246600	23247000
chr19	23273400	23274000
chr19	23282000	23282600
chr19	23283200	23283400
chr19	23323200	23323400
chr19	23353200	23353400
chr19	23388400	23388600
chr19	23433400	23433600
chr19	23445000	23445200
chr19	23447400	23447600
chr19	23451400	23451600
chr19	23467000	23467400
chr19	23467800	23468000
chr19	23489800	23490000
chr19	23492800	23493000
chr19	23494200	23494400
chr19	23511400	23511600
chr19	23520600	23521000
chr19	23535800	23536000
chr19	23687200	23687400
chr19	23687800	23688000
chr19	23758200	23759200
chr19	23759600	23759800
chr19	23946400	23946600
chr19	24017200	24017400
chr19	24022400	24022600
chr19	24156200	24156400
chr19	24166600	24166800
chr19	24174200	24174400
chr19	24176800	24177000
chr19	24225000	24225200
chr19	24265000	24265200
chr19	24271800	24272000
chr19	24279800	24280400
chr19	24281000	24282000
chr19	24284200	24284600
chr19	24301000	24301200
chr19	24432600	24432800
chr19	24450800	24451000
chr19	24452600	24452800
chr19	24471600	24471800
chr19	24476600	24477600
chr19	24494000	24494200
chr19	24513200	24513400
chr19	24526800	24527600
chr19	24528200	24528400
chr19	24529000	24529200
chr19	24534800	24535400
chr19	24537000	24537200
chr19	24552800	24553000
chr19	24555000	24555200
chr19	24555600	24555800
chr19	24556200	24556400
chr19	24622000	24622200
chr19	24634600	24634800
chr19	24646200	24646600
chr19	24657000	24657200
chr19	24671600	24671800
chr19	24707400	24707600
chr19	24794600	24794800
chr19	24797800	24798000
chr19	24815800	24816200
chr19	24875600	24875800
chr19	24885600	24885800
chr19	24899600	24899800
chr19	24900200	24900400
chr19	24958600	24958800
chr19	24961600	24962000
chr19	24971400	24971600
chr19	24981400	24981600
chr19	24984000	24984400
chr19	24985200	24985400
chr19	24987400	24987600
chr19	24989000	24989200
chr19	24990200	24990400
chr19	24995000	24995200
chr19	24997200	24997400
chr19	24998600	24998800
chr19	24999400	24999600
chr19	25002200	25002400
chr19	25003000	25003200
chr19	25006800	25007000
chr19	25008600	25008800
chr19	25019400	25019600
chr19	25036800	25037000
chr19	25052400	25052600
chr19	25055200	25055400
chr19	25062600	25062800
chr19	25068600	25068800
chr19	25072600	25072800
chr19	25074800	25075000
chr19	25078200	25078400
chr19	25095200	25095800
chr19	25138200	25138800
chr19	25139400	25139600
chr19	25232000	25232200
chr19	25326000	25326200
chr19	25340800	25341400
chr19	25357800	25358200
chr19	25360800	25361000
chr19	25406800	25407000
chr19	25437400	25437600
chr19	25446000	25446200
chr19	25451400	25451600
chr19	25505000	25505200
chr19	25545800	25546000
chr19	25547000	25547600
chr19	25550400	25550600
chr19	25607200	25607400
chr19	25610800	25611000
chr19	25622600	25622800
chr19	25672200	25672400
chr19	26128800	26129200
chr19	26506800	26507000
chr19	26604800	26605200
chr19	26606600	26606800
chr19	26607400	26607600
chr19	26613200	26613400
chr19	26646200	26646400
chr19	26747800	26748400
chr19	26752800	26753000
chr19	26776400	26776800
chr19	26822400	26822600
chr19	26845400	26845600
chr19	26851200	26851400
chr19	26853800	26854000
chr19	26966200	26966800
chr19	26978600	26979000
chr19	27067000	27067200
chr19	27110600	27110800
chr19	27124200	27124400
chr19	27141000	27141200
chr19	27149600	27149800
chr19	27216800	27217000
chr19	27219000	27219200
chr19	27296400	27296600
chr19	27316400	27316600
chr19	27429800	27430000
chr19	27438400	27438600
chr19	27582200	27582400
chr19	27780200	27780400
chr19	27904800	27905000
chr19	27906000	27906200
chr19	27907000	27907200
chr19	27926400	27926600
chr19	27967600	27967800
chr19	28009800	28010000
chr19	28011000	28011800
chr19	28424200	28424600
chr19	28428200	28428600
chr19	28531800	28532000
chr19	28678200	28678400
chr19	28680200	28680400
chr19	28772800	28773000
chr19	28914600	28914800
chr19	28941400	28941600
chr19	28963800	28964600
chr19	28975400	28975600
chr19	28990200	28990400
chr19	29047800	29048200
chr19	29064000	29064200
chr19	29064600	29064800
chr19	29067200	29067400
chr19	29101200	29101400
chr19	29101800	29102000
chr19	29135400	29135600
chr19	29141000	29141200
chr19	29142400	29142600
chr19	29164600	29164800
chr19	29201800	29202000
chr19	29203400	29203600
chr19	29210000	29210200
chr19	29222000	29222200
chr19	29227000	29227600
chr19	29228200	29228400
chr19	29229000	29229200
chr19	29236800	29237400
chr19	29239600	29239800
chr19	29240400	29241200
chr19	29241600	29241800
chr19	29249800	29250400
chr19	29251000	29251800
chr19	29252400	29252600
chr19	29253200	29253400
chr19	29253800	29254000
chr19	29270200	29270600
chr19	29271200	29271400
chr19	29272400	29272600
chr19	29323600	29323800
chr19	29325400	29325600
chr19	29327000	29327200
chr19	29341200	29341400
chr19	29342600	29342800
chr19	29355000	29355200
chr19	29355600	29355800
chr19	29360200	29360600
chr19	29361800	29362000
chr19	29364200	29364400
chr19	29366200	29366800
chr19	29367400	29367600
chr19	29368800	29369000
chr19	29370200	29370400
chr19	29372200	29372400
chr19	29383400	29383800
chr19	29385000	29385200
chr19	29399800	29400800
chr19	29412800	29413000
chr19	29414600	29414800
chr19	29416600	29416800
chr19	29417200	29417600
chr19	29418000	29418200
chr19	29418600	29419000
chr19	29419600	29420200
chr19	29430600	29431600
chr19	29436800	29437400
chr19	29439000	29439600
chr19	29442600	29442800
chr19	29448400	29448600
chr19	29454200	29454600
chr19	29461200	29461600
chr19	29462600	29462800
chr19	29463800	29464000
chr19	29466800	29467200
chr19	29469200	29469400
chr19	29470000	29470200
chr19	29472400	29472800
chr19	29475000	29475200
chr19	29481600	29481800
chr19	29484600	29484800
chr19	29486600	29487000
chr19	29491600	29491800
chr19	29496200	29496400
chr19	29497800	29498400
chr19	29499200	29499400
chr19	29500400	29500600
chr19	29501200	29501800
chr19	29504200	29504400
chr19	29505600	29506000
chr19	29508200	29508600
chr19	29522000	29523200
chr19	29528600	29528800
chr19	29557600	29558000
chr19	29563600	29563800
chr19	29566600	29566800
chr19	29612200	29612400
chr19	29641200	29641400
chr19	29647600	29647800
chr19	29648400	29648600
chr19	29649800	29650000
chr19	29659800	29660000
chr19	29675600	29675800
chr19	29678400	29678600
chr19	29680400	29681000
chr19	29684200	29684400
chr19	29708000	29708400
chr19	29783000	29783200
chr19	29804000	29804200
chr19	29804800	29805800
chr19	29806600	29806800
chr19	29813000	29813200
chr19	29821000	29821200
chr19	29824400	29824600
chr19	29850000	29850600
chr19	29851400	29851600
chr19	29900400	29900600
chr19	29925000	29925200
chr19	29940400	29940600
chr19	29948200	29948400
chr19	29954000	29954200
chr19	29979000	29979200
chr19	30030400	30031000
chr19	30031400	30031600
chr19	30046000	30046200
chr19	30050600	30050800
chr19	30125200	30125600
chr19	30256400	30256600
chr19	30274200	30274600
chr19	30279000	30279400
chr19	30303400	30304000
chr19	30330800	30331000
chr19	30355000	30355200
chr19	30371800	30372200
chr19	30810400	30810600
chr19	30815800	30816000
chr19	30829000	30829200
chr19	30861600	30861800
chr19	30942400	30942800
chr19	31082600	31083000
chr19	31210400	31211200
chr19	31224200	31224400
chr19	31228400	31228600
chr19	31299800	31300000
chr19	31304800	31305000
chr19	31337400	31337600
chr19	31338000	31338200
chr19	31342200	31342400
chr19	31602600	31602800
chr19	31664600	31664800
chr19	31756200	31756400
chr19	31764200	31764600
chr19	31779200	31779400
chr19	31781200	31781400
chr19	31834400	31834600
chr19	31910400	31910800
chr19	31950800	31951000
chr19	31956400	31956600
chr19	31963200	31963400
chr19	31968200	31968400
chr19	31972200	31972400
chr19	32030600	32030800
chr19	32108000	32108400
chr19	32112400	32112600
chr19	32138400	32139000
chr19	32157200	32157400
chr19	32168200	32168400
chr19	32170200	32170400
chr19	32172400	32172800
chr19	32180200	32180400
chr19	32181200	32182400
chr19	32183200	32183400
chr19	32186600	32186800
chr19	32196400	32196600
chr19	32197400	32197600
chr19	32213200	32213400
chr19	32215000	32215200
chr19	32222200	32222400
chr19	32223800	32224000
chr19	32224800	32225000
chr19	32237400	32238000
chr19	32238800	32239000
chr19	32239400	32239600
chr19	32240000	32240200
chr19	32245000	32245200
chr19	32249800	32250000
chr19	32254200	32254600
chr19	32255000	32255200
chr19	32256800	32257000
chr19	32259200	32259400
chr19	32264000	32264200
chr19	32266600	32266800
chr19	32271400	32271600
chr19	32272600	32273200
chr19	32275200	32275800
chr19	32276400	32277200
chr19	32278000	32278200
chr19	32292600	32292800
chr19	32298400	32298600
chr19	32304200	32304600
chr19	32306600	32306800
chr19	32309400	32309600
chr19	32311200	32311400
chr19	32319800	32320000
chr19	32320400	32320600
chr19	32325200	32325400
chr19	32328200	32328400
chr19	32330400	32330600
chr19	32361400	32361600
chr19	32372400	32372600
chr19	32375600	32375800
chr19	32379600	32379800
chr19	32380800	32381000
chr19	32387800	32388000
chr19	32388400	32388600
chr19	32389000	32389200
chr19	32406800	32407000
chr19	32409600	32410000
chr19	32416800	32417000
chr19	32470200	32470400
chr19	32476200	32476400
chr19	32476800	32477000
chr19	32480000	32480600
chr19	32485000	32485200
chr19	32485800	32486000
chr19	32486400	32486600
chr19	32487600	32487800
chr19	32510400	32510600
chr19	32511000	32511200
chr19	32523000	32523200
chr19	32523800	32524000
chr19	32567200	32567800
chr19	32569400	32570000
chr19	32573400	32573600
chr19	32575000	32575200
chr19	32583200	32583400
chr19	32594000	32594200
chr19	32595600	32595800
chr19	32604200	32604600
chr19	32605000	32605200
chr19	32637400	32637600
chr19	32638600	32638800
chr19	32646000	32646200
chr19	32653800	32654000
chr19	32689800	32690000
chr19	32710400	32710600
chr19	32712200	32712800
chr19	32715200	32715400
chr19	32740600	32741400
chr19	32754400	32754600
chr19	32755800	32756000
chr19	32756400	32757000
chr19	32757400	32757600
chr19	32758200	32758600
chr19	32760600	32760800
chr19	32762600	32762800
chr19	32792600	32793000
chr19	32804800	32805000
chr19	32869400	32869600
chr19	32903800	32904000
chr19	32904600	32904800
chr19	32906000	32906400
chr19	32935600	32936000
chr19	32939800	32940000
chr19	32950400	32951200
chr19	32952400	32952600
chr19	32953400	32953600
chr19	32954400	32954600
chr19	32957000	32957200
chr19	32960800	32961000
chr19	32961600	32961800
chr19	32972000	32972600
chr19	32978200	32978600
chr19	32990600	32990800
chr19	32998800	32999000
chr19	33008800	33009000
chr19	33035600	33035800
chr19	33056400	33056600
chr19	33081600	33081800
chr19	33101400	33101600
chr19	33102000	33102200
chr19	33110000	33110200
chr19	33119000	33119200
chr19	33120000	33120600
chr19	33122600	33123200
chr19	33177200	33177400
chr19	33223000	33223200
chr19	33224200	33224400
chr19	33227000	33227200
chr19	33262600	33262800
chr19	33366800	33367000
chr19	33391600	33391800
chr19	33392200	33392400
chr19	33589600	33589800
chr19	33761600	33761800
chr19	34067200	34067400
chr19	34166000	34166200
chr19	34168000	34168200
chr19	34179200	34179400
chr19	34188000	34188200
chr19	34192000	34192800
chr19	34194400	34194600
chr19	34196600	34196800
chr19	34199600	34199800
chr19	34217000	34217200
chr19	34234000	34234200
chr19	34244200	34244400
chr19	34248600	34248800
chr19	34254600	34254800
chr19	34262400	34262600
chr19	34270400	34270600
chr19	34290600	34290800
chr19	34334400	34334600
chr19	34390000	34390200
chr19	34442200	34442400
chr19	34444800	34445200
chr19	34445800	34446000
chr19	34500800	34501000
chr19	34505200	34505600
chr19	34510800	34511000
chr19	34515800	34516000
chr19	34517400	34517600
chr19	34521400	34521600
chr19	34526400	34526600
chr19	34527400	34527600
chr19	34548000	34548200
chr19	34550600	34551200
chr19	34562600	34562800
chr19	34570200	34570400
chr19	34624800	34625000
chr19	34633600	34633800
chr19	34637000	34637200
chr19	34640600	34641000
chr19	34656600	34656800
chr19	34662000	34662600
chr19	34666200	34666400
chr19	34678600	34678800
chr19	34685000	34685200
chr19	34714400	34714600
chr19	34725400	34725600
chr19	34726400	34726600
chr19	34800000	34800200
chr19	34807200	34807400
chr19	34841800	34842000
chr19	34844200	34844400
chr19	34844800	34845000
chr19	34846600	34846800
chr19	34848200	34848400
chr19	34860000	34860200
chr19	34878000	34878200
chr19	34879000	34879400
chr19	34884000	34884200
chr19	34901400	34901600
chr19	34905400	34905600
chr19	34921600	34921800
chr19	34922200	34922800
chr19	34993200	34993400
chr19	35143800	35144000
chr19	35151200	35151400
chr19	35152000	35152600
chr19	35164800	35165000
chr19	35170600	35170800
chr19	35761800	35762000
chr19	35997400	35997600
chr19	36005200	36005400
chr19	36006400	36006600
chr19	36083000	36083200
chr19	36083600	36083800
chr19	36090800	36091000
chr19	36129600	36129800
chr19	36183200	36183400
chr19	36222200	36222600
chr19	36224600	36224800
chr19	36242400	36243200
chr19	36265400	36265600
chr19	36266400	36266600
chr19	36273600	36273800
chr19	36348200	36348400
chr19	36348800	36349000
chr19	36349400	36349600
chr19	36371600	36371800
chr19	36375400	36375600
chr19	36384600	36384800
chr19	36409600	36409800
chr19	36451000	36451200
chr19	36452200	36452400
chr19	36470200	36470400
chr19	36522600	36522800
chr19	36534400	36534600
chr19	36538600	36538800
chr19	36554000	36554200
chr19	36610400	36610600
chr19	36736600	36736800
chr19	36768200	36768400
chr19	36792600	36792800
chr19	36816000	36816200
chr19	36833400	36833600
chr19	36834000	36834200
chr19	36834600	36835400
chr19	36909800	36910000
chr19	36917000	36917200
chr19	36918800	36919200
chr19	36919600	36919800
chr19	36925600	36927000
chr19	36932600	36933000
chr19	36940200	36940400
chr19	36953800	36954200
chr19	37010000	37010200
chr19	37018600	37018800
chr19	37050800	37051000
chr19	37088400	37088600
chr19	37100800	37101000
chr19	37109000	37109400
chr19	37109800	37110200
chr19	37110600	37110800
chr19	37141800	37142000
chr19	37147200	37147400
chr19	37157000	37157200
chr19	37175200	37175400
chr19	37178000	37178600
chr19	37198200	37198600
chr19	37206600	37206800
chr19	37207400	37207600
chr19	37210600	37210800
chr19	37232800	37233000
chr19	37233600	37234200
chr19	37236000	37236200
chr19	37237400	37237600
chr19	37238000	37238200
chr19	37238600	37238800
chr19	37239200	37239400
chr19	37252200	37252400
chr19	37265800	37266000
chr19	37289200	37289400
chr19	37291000	37291200
chr19	37311600	37311800
chr19	37321000	37321600
chr19	37333400	37333600
chr19	37370400	37370600
chr19	37375000	37375200
chr19	37376200	37376400
chr19	37418400	37418600
chr19	37419600	37420000
chr19	37434600	37434800
chr19	37435600	37435800
chr19	37436600	37436800
chr19	37443000	37443200
chr19	37448400	37448600
chr19	37466400	37466800
chr19	37471800	37472200
chr19	37472600	37472800
chr19	37482600	37482800
chr19	37489000	37489200
chr19	37494000	37494400
chr19	37495400	37495800
chr19	37503200	37503400
chr19	37509800	37510000
chr19	37514800	37515200
chr19	37523800	37524000
chr19	37528600	37528800
chr19	37530200	37530400
chr19	37535200	37535400
chr19	37543600	37543800
chr19	37546800	37547000
chr19	37550400	37550800
chr19	37554000	37554200
chr19	37556200	37556400
chr19	37559800	37560000
chr19	37561200	37561800
chr19	37563800	37564000
chr19	37585400	37586000
chr19	37590600	37590800
chr19	37602400	37602600
chr19	37654200	37654400
chr19	37668200	37668400
chr19	37702800	37703000
chr19	37704000	37704200
chr19	37714800	37715000
chr19	37716000	37716400
chr19	37814600	37814800
chr19	37821400	37821600
chr19	37873600	37873800
chr19	37876600	37876800
chr19	37955400	37955600
chr19	37963400	37963800
chr19	38015600	38015800
chr19	38022800	38023000
chr19	38025200	38025600
chr19	38026200	38026400
chr19	38030800	38031000
chr19	38033800	38034000
chr19	38043800	38044000
chr19	38054400	38055000
chr19	38097000	38097200
chr19	38141800	38142000
chr19	38224000	38224200
chr19	38238600	38238800
chr19	38352800	38353000
chr19	38395800	38396000
chr19	38410400	38410800
chr19	38819200	38819400
chr19	38820200	38820600
chr19	38836400	38836600
chr19	38915800	38916000
chr19	38930800	38931000
chr19	38931400	38931600
chr19	38982000	38982200
chr19	40238200	40238400
chr19	40257600	40257800
chr19	40267400	40267600
chr19	40271000	40271800
chr19	40277600	40277800
chr19	40297600	40297800
chr19	40343200	40343400
chr19	40345800	40346000
chr19	40366200	40366800
chr19	40370400	40370600
chr19	40381600	40381800
chr19	40391600	40391800
chr19	40394600	40395000
chr19	40401200	40401400
chr19	40461200	40461400
chr19	40476000	40476400
chr19	40477600	40478000
chr19	40487600	40487800
chr19	40489200	40489400
chr19	40512000	40512200
chr19	40513000	40513200
chr19	40513600	40514000
chr19	40536600	40536800
chr19	40545000	40545200
chr19	40553000	40553200
chr19	40561600	40561800
chr19	40588400	40588600
chr19	40589400	40589600
chr19	40612200	40612400
chr19	40616000	40616400
chr19	40618000	40618200
chr19	40629000	40629200
chr19	40630800	40631000
chr19	40637600	40638000
chr19	40640000	40640200
chr19	40650200	40650400
chr19	40660200	40660400
chr19	40661200	40661400
chr19	40662000	40662200
chr19	40666000	40666200
chr19	40678600	40679200
chr19	40679800	40680000
chr19	40684200	40684800
chr19	40687400	40687600
chr19	40693400	40693600
chr19	40708200	40708400
chr19	40737200	40737400
chr19	40754400	40754600
chr19	40769400	40769600
chr19	40788800	40789000
chr19	40810000	40810200
chr19	40812800	40813000
chr19	40813400	40813800
chr19	40818000	40818200
chr19	40818800	40819000
chr19	40821400	40821600
chr19	40823200	40823400
chr19	40825800	40826000
chr19	40831200	40831400
chr19	40832400	40832600
chr19	40873000	40873600
chr19	40889000	40889200
chr19	40894600	40894800
chr19	40936200	40936400
chr19	40963000	40963200
chr19	40970200	40970800
chr19	40977000	40977200
chr19	40978000	40978200
chr19	40994200	40994400
chr19	40995600	40996400
chr19	40998600	40999200
chr19	40999600	40999800
chr19	41016000	41016600
chr19	41022400	41022600
chr19	41026600	41026800
chr19	41031200	41031400
chr19	41032000	41032200
chr19	41039200	41039400
chr19	41051800	41052000
chr19	41053600	41053800
chr19	41071600	41071800
chr19	41086800	41087000
chr19	41092000	41092200
chr19	41206800	41207000
chr19	41244600	41244800
chr19	41258800	41259000
chr19	41263000	41263600
chr19	41264000	41264800
chr19	41274600	41274800
chr19	41282800	41283200
chr19	41311000	41311400
chr19	41313800	41314000
chr19	41317800	41318000
chr19	41321200	41321400
chr19	41328800	41329000
chr19	41331800	41332600
chr19	41333200	41333400
chr19	41334400	41334600
chr19	41336800	41337000
chr19	41338400	41338600
chr19	41339400	41339600
chr19	41342800	41343000
chr19	41345000	41345800
chr19	41349800	41350000
chr19	41354400	41354600
chr19	41360600	41360800
chr19	41364600	41364800
chr19	41365600	41366000
chr19	41366600	41366800
chr19	41369600	41370200
chr19	41372400	41372600
chr19	41382000	41383000
chr19	41385000	41385200
chr19	41388400	41388600
chr19	41391000	41391200
chr19	41402600	41402800
chr19	41418200	41418400
chr19	41475000	41475200
chr19	41481000	41481600
chr19	41482200	41483200
chr19	41495600	41495800
chr19	41597200	41597800
chr19	41600800	41601000
chr19	41616000	41616200
chr19	41629600	41629800
chr19	41634200	41634400
chr19	41643000	41643200
chr19	41647000	41647200
chr19	41661000	41661400
chr19	41764000	41764200
chr19	41796800	41797200
chr19	41797600	41797800
chr19	41802000	41802200
chr19	41803400	41803600
chr19	41807600	41808000
chr19	41825000	41825200
chr19	41829600	41829800
chr19	41830200	41830400
chr19	41830800	41831000
chr19	41832800	41833000
chr19	41836000	41836200
chr19	41837800	41838000
chr19	41839000	41839200
chr19	41841200	41841400
chr19	41842800	41843000
chr19	41846600	41847200
chr19	41848200	41848800
chr19	41851000	41851400
chr19	41857400	41857600
chr19	41896200	41896400
chr19	41899000	41899200
chr19	41900600	41900800
chr19	41901800	41902000
chr19	41903000	41903200
chr19	41906200	41907600
chr19	41911600	41911800
chr19	41914200	41914400
chr19	41917000	41917200
chr19	41932800	41933400
chr19	41981200	41981400
chr19	41982800	41983000
chr19	42000000	42000200
chr19	42001200	42002000
chr19	42005800	42006000
chr19	42018000	42018200
chr19	42019000	42019400
chr19	42026200	42026400
chr19	42035400	42035600
chr19	42045400	42045600
chr19	42086200	42086400
chr19	42089200	42089400
chr19	42090200	42090600
chr19	42091000	42091200
chr19	42126000	42126200
chr19	42129000	42129200
chr19	42144600	42144800
chr19	42146400	42146600
chr19	42147200	42147400
chr19	42147800	42148000
chr19	42149600	42149800
chr19	42152200	42152400
chr19	42158000	42158200
chr19	42158800	42159000
chr19	42166200	42166400
chr19	42169600	42169800
chr19	42170400	42170600
chr19	42177000	42177800
chr19	42190600	42190800
chr19	42229600	42229800
chr19	42230200	42230600
chr19	42246800	42247000
chr19	42247600	42248000
chr19	42256000	42256200
chr19	42272400	42272600
chr19	42305800	42306400
chr19	42316000	42316200
chr19	42510400	42510600
chr19	42512800	42513000
chr19	42518600	42518800
chr19	42539800	42540200
chr19	42639600	42639800
chr19	42655200	42655400
chr19	42725200	42725400
chr19	42735000	42735400
chr19	42739800	42740000
chr19	42744000	42744600
chr19	42745000	42745400
chr19	42752400	42753400
chr19	42776800	42777000
chr19	42779200	42780200
chr19	42795000	42795200
chr19	42986400	42986600
chr19	43036400	43036800
chr19	43193600	43194000
chr19	43208000	43208200
chr19	43396400	43396600
chr19	43453200	43453400
chr19	43479000	43479200
chr19	43487600	43487800
chr19	43493400	43493600
chr19	43495000	43495200
chr19	43495800	43496200
chr19	43512000	43512200
chr19	43516400	43516600
chr19	43520400	43520600
chr19	43523600	43523800
chr19	43524400	43524800
chr19	43525200	43525400
chr19	43530200	43530400
chr19	43531000	43531200
chr19	43571000	43571200
chr19	43579600	43579800
chr19	43600000	43600200
chr19	43601600	43601800
chr19	43610600	43610800
chr19	43612200	43612400
chr19	43612800	43613000
chr19	43624000	43624200
chr19	43631000	43631200
chr19	43647400	43647600
chr19	43648400	43648600
chr19	43655800	43656000
chr19	43665600	43665800
chr19	43667200	43667400
chr19	43669400	43669800
chr19	43670600	43670800
chr19	43673600	43674400
chr19	43674800	43676000
chr19	43678800	43679000
chr19	43679600	43680000
chr19	43681600	43681800
chr19	43689600	43689800
chr19	43695600	43696000
chr19	43711200	43712000
chr19	43726600	43726800
chr19	43752800	43753000
chr19	43753400	43753600
chr19	43755000	43755200
chr19	43760600	43760800
chr19	43770600	43771000
chr19	43771600	43771800
chr19	43786400	43787000
chr19	43832400	43832800
chr19	43851800	43852200
chr19	43885200	43885400
chr19	43898600	43898800
chr19	43912800	43913000
chr19	43917200	43917400
chr19	43926600	43926800
chr19	43940200	43940400
chr19	43959200	43959400
chr19	43965600	43966000
chr19	43973800	43974000
chr19	44046000	44046200
chr19	44067400	44067600
chr19	44069400	44070200
chr19	44107400	44107600
chr19	44112000	44112200
chr19	44116200	44116400
chr19	44135200	44135400
chr19	44135800	44136000
chr19	44144400	44144600
chr19	44195200	44195400
chr19	44197200	44197800
chr19	44225800	44226000
chr19	44245800	44246000
chr19	44246400	44246600
chr19	44247400	44247600
chr19	44248200	44248400
chr19	44252200	44252400
chr19	44264400	44264600
chr19	44265400	44265600
chr19	44266000	44266200
chr19	44267000	44267600
chr19	44280800	44281000
chr19	44282600	44282800
chr19	44283200	44283400
chr19	44284200	44284400
chr19	44292400	44293200
chr19	44293800	44294000
chr19	44294800	44295000
chr19	44295800	44296000
chr19	44307400	44309200
chr19	44314600	44314800
chr19	44332000	44332200
chr19	44363600	44363800
chr19	44373000	44373200
chr19	44376600	44376800
chr19	44378200	44378400
chr19	44383000	44383200
chr19	44386800	44387000
chr19	44387400	44387600
chr19	44388600	44388800
chr19	44389600	44389800
chr19	44394200	44394400
chr19	44395000	44395200
chr19	44407400	44408400
chr19	44415600	44415800
chr19	44419000	44419200
chr19	44457400	44457600
chr19	44474200	44474400
chr19	44487400	44487600
chr19	44525600	44525800
chr19	44544800	44545000
chr19	44555400	44555600
chr19	44562600	44563000
chr19	44582800	44583000
chr19	44750800	44751000
chr19	44834400	44834800
chr19	44889600	44890000
chr19	44895400	44895600
chr19	44931000	44931600
chr19	45098000	45098200
chr19	45160600	45160800
chr19	45161200	45161400
chr19	45176400	45176600
chr19	45177000	45177200
chr19	45208200	45208600
chr19	45216400	45216600
chr19	45220600	45220800
chr19	45221200	45221400
chr19	45229400	45229600
chr19	45236600	45236800
chr19	45242200	45242400
chr19	45258000	45258200
chr19	45296000	45296200
chr19	45301200	45301400
chr19	45302400	45302600
chr19	45307200	45307600
chr19	45308000	45308200
chr19	45311000	45311200
chr19	45363400	45363800
chr19	45436200	45436400
chr19	45445400	45445600
chr19	45461200	45461400
chr19	45473200	45473400
chr19	45528000	45528600
chr19	45530200	45530600
chr19	45537600	45537800
chr19	45538600	45538800
chr19	45541400	45542000
chr19	45544200	45544400
chr19	45545000	45545200
chr19	45548400	45548600
chr19	45552400	45552600
chr19	45560600	45560800
chr19	45573200	45573400
chr19	45573800	45574200
chr19	45575000	45575200
chr19	45577400	45577600
chr19	45581400	45581600
chr19	45585000	45585200
chr19	45591800	45592000
chr19	45594000	45594200
chr19	45602600	45602800
chr19	45675800	45676000
chr19	45676400	45676600
chr19	45680800	45681000
chr19	45737000	45737200
chr19	45746400	45746600
chr19	45747600	45747800
chr19	45749600	45749800
chr19	45752000	45752200
chr19	45780600	45780800
chr19	45782600	45783000
chr19	45783400	45783800
chr19	45790600	45790800
chr19	45796400	45796600
chr19	45802800	45803000
chr19	45805000	45805200
chr19	45812200	45812400
chr19	45813400	45813600
chr19	45843400	45843800
chr19	45855600	45855800
chr19	45998200	45998800
chr19	46003400	46003600
chr19	46004000	46004200
chr19	46014600	46014800
chr19	46029000	46029200
chr19	46036600	46038200
chr19	46039600	46039800
chr19	46040400	46040600
chr19	46042000	46042600
chr19	46044400	46044600
chr19	46045000	46045200
chr19	46050600	46050800
chr19	46056000	46057400
chr19	46061000	46061200
chr19	46075800	46076000
chr19	46086400	46086600
chr19	46119600	46119800
chr19	46131600	46132400
chr19	46135400	46135600
chr19	46136400	46136600
chr19	46137200	46137400
chr19	46148400	46148600
chr19	46152200	46152600
chr19	46227400	46227600
chr19	46240400	46240600
chr19	46275400	46275600
chr19	46304400	46304600
chr19	46305000	46305200
chr19	46305600	46306200
chr19	46309200	46309400
chr19	46315000	46315600
chr19	46327000	46327600
chr19	46328000	46328600
chr19	46330000	46330200
chr19	46338600	46338800
chr19	46339200	46339400
chr19	46339800	46340000
chr19	46340800	46341200
chr19	46343600	46344200
chr19	46345200	46345400
chr19	46348400	46349000
chr19	46350600	46350800
chr19	46356800	46357000
chr19	46358000	46358200
chr19	46363600	46364000
chr19	46369400	46369600
chr19	46392200	46392400
chr19	46395000	46395800
chr19	46396800	46397000
chr19	46397800	46398000
chr19	46409600	46409800
chr19	46444400	46444600
chr19	46452600	46452800
chr19	46454600	46454800
chr19	46455200	46455400
chr19	46466200	46466400
chr19	46467200	46467400
chr19	46471000	46471200
chr19	46478800	46479000
chr19	46483000	46483200
chr19	46486800	46487000
chr19	46495200	46495400
chr19	46499800	46500000
chr19	46500400	46500600
chr19	46501400	46501800
chr19	46502200	46502400
chr19	46502800	46503000
chr19	46503600	46503800
chr19	46504400	46504600
chr19	46510800	46511600
chr19	46515400	46515600
chr19	46522600	46522800
chr19	46524800	46525000
chr19	46528800	46529200
chr19	46531800	46532400
chr19	46553800	46554000
chr19	46562200	46562400
chr19	46572600	46573400
chr19	46588000	46588200
chr19	46598800	46599000
chr19	46602800	46603000
chr19	46607600	46607800
chr19	46609600	46609800
chr19	46613200	46613400
chr19	46618400	46618800
chr19	46620000	46620400
chr19	46648600	46648800
chr19	46653200	46653400
chr19	46654000	46654200
chr19	46655600	46656000
chr19	46670000	46670200
chr19	46670800	46671000
chr19	46672800	46673000
chr19	46690000	46690200
chr19	46698200	46698400
chr19	46699200	46699400
chr19	46705800	46706000
chr19	46709200	46709400
chr19	46714200	46714600
chr19	46718200	46718400
chr19	46728000	46728400
chr19	46728800	46729400
chr19	46733800	46734000
chr19	46735400	46735600
chr19	46740600	46740800
chr19	46759200	46759400
chr19	46760800	46761600
chr19	46762800	46763200
chr19	46764800	46765000
chr19	46766200	46766400
chr19	46779200	46779400
chr19	46784400	46784600
chr19	46791400	46791600
chr19	46837400	46837600
chr19	46846600	46846800
chr19	46849000	46849600
chr19	46857800	46858000
chr19	46863600	46863800
chr19	46864200	46864400
chr19	46865000	46865200
chr19	46869000	46869200
chr19	46869600	46869800
chr19	46871200	46871400
chr19	46876000	46876200
chr19	46888200	46888400
chr19	46899400	46899600
chr19	46900800	46901600
chr19	46905400	46905800
chr19	46934200	46934400
chr19	46960200	46960400
chr19	46961600	46962000
chr19	46962600	46962800
chr19	46970200	46970400
chr19	46979000	46979600
chr19	46984000	46984200
chr19	46984800	46985400
chr19	46987800	46988000
chr19	46988400	46988800
chr19	46989600	46989800
chr19	46990800	46991400
chr19	46999800	47000000
chr19	47003800	47004000
chr19	47016600	47016800
chr19	47050200	47051000
chr19	47067600	47067800
chr19	47068400	47068600
chr19	47090200	47090800
chr19	47121200	47121400
chr19	47123000	47123200
chr19	47133200	47133400
chr19	47135800	47136000
chr19	47137200	47137400
chr19	47138200	47138400
chr19	47167800	47168400
chr19	47169000	47169200
chr19	47224800	47225000
chr19	47313800	47314000
chr19	47314800	47315000
chr19	47330800	47331000
chr19	47338000	47338200
chr19	47339200	47339400
chr19	47356400	47356600
chr19	47359200	47359400
chr19	47399000	47399600
chr19	47403200	47403400
chr19	47431600	47431800
chr19	47432400	47432600
chr19	47440200	47440400
chr19	47441600	47441800
chr19	47447000	47447200
chr19	47449000	47449200
chr19	47451800	47452000
chr19	47455200	47455400
chr19	47459000	47459200
chr19	47464200	47464400
chr19	47465600	47465800
chr19	47502600	47502800
chr19	47503600	47503800
chr19	47507200	47507400
chr19	47507800	47508400
chr19	47508800	47509000
chr19	47510400	47510600
chr19	47511000	47511200
chr19	47512000	47512200
chr19	47512800	47513000
chr19	47518600	47519200
chr19	47525000	47525200
chr19	47526600	47526800
chr19	47531400	47531600
chr19	47537000	47537200
chr19	47538800	47539000
chr19	47560600	47560800
chr19	47570000	47570400
chr19	47579200	47579400
chr19	47580400	47580600
chr19	47608600	47608800
chr19	47621600	47621800
chr19	47659000	47659200
chr19	47689600	47689800
chr19	47695800	47696000
chr19	47697200	47697400
chr19	47730600	47730800
chr19	47731600	47732200
chr19	47795400	47795600
chr19	47821200	47821400
chr19	47837200	47837400
chr19	47841200	47841400
chr19	47854800	47855000
chr19	47855600	47855800
chr19	47865600	47865800
chr19	47882600	47882800
chr19	47884800	47885000
chr19	47887600	47887800
chr19	47888200	47888400
chr19	47898600	47898800
chr19	47905200	47905800
chr19	47910200	47910400
chr19	47915200	47915400
chr19	47918600	47918800
chr19	47919200	47920200
chr19	47932400	47932600
chr19	47936600	47937200
chr19	47937600	47937800
chr19	48023800	48024000
chr19	48430400	48430600
chr19	48438600	48438800
chr19	48476000	48476200
chr19	48523800	48524000
chr19	48525200	48525400
chr19	49803200	49803400
chr19	51344400	51344600
chr19	52127200	52127400
chr19	52459000	52459400
chr19	52879000	52879200
chr19	53002200	53002400
chr19	53003600	53003800
chr19	53013800	53014000
chr19	53020200	53020400
chr19	53032200	53032400
chr19	53033000	53033400
chr19	53038000	53038200
chr19	53038600	53038800
chr19	53043400	53043800
chr19	53050200	53050400
chr19	53059000	53059600
chr19	53087800	53088200
chr19	53093400	53093600
chr19	53094800	53095000
chr19	53107000	53107200
chr19	53119400	53119600
chr19	53128600	53128800
chr19	53130400	53130600
chr19	53137400	53137600
chr19	53141400	53141600
chr19	53142400	53142800
chr19	53143200	53143400
chr19	53163200	53163400
chr19	53170800	53171200
chr19	53184400	53184600
chr19	53185000	53185200
chr19	53185600	53185800
chr19	53187600	53187800
chr19	53189000	53189200
chr19	53189800	53190400
chr19	53192200	53192400
chr19	53193800	53194600
chr19	53195200	53195400
chr19	53207000	53207200
chr19	53209000	53209200
chr19	53217000	53217200
chr19	53248200	53248400
chr19	53251000	53251200
chr19	53251800	53252000
chr19	53252400	53252600
chr19	53257000	53258400
chr19	53259600	53259800
chr19	53264000	53264200
chr19	53273400	53274200
chr19	53284600	53284800
chr19	53303400	53303800
chr19	53310400	53310600
chr19	53311200	53312200
chr19	53313000	53313400
chr19	53313800	53314400
chr19	53318600	53319200
chr19	53320400	53320600
chr19	53325600	53325800
chr19	53328200	53328400
chr19	53329200	53329800
chr19	53330200	53330400
chr19	53332200	53332400
chr19	53369800	53370000
chr19	53389800	53390000
chr19	53390600	53391000
chr19	53391800	53392000
chr19	53394600	53394800
chr19	53395800	53396000
chr19	53399200	53399600
chr19	53404800	53405000
chr19	53405800	53406000
chr19	53407400	53407800
chr19	53408400	53408600
chr19	53410400	53410600
chr19	53414400	53415000
chr19	53420000	53420200
chr19	53421400	53421600
chr19	53422400	53422600
chr19	53423000	53424400
chr19	53424800	53425000
chr19	53426000	53426200
chr19	53434000	53434200
chr19	53441600	53441800
chr19	53443000	53443600
chr19	53446400	53446600
chr19	53449200	53449400
chr19	53450800	53451000
chr19	53453800	53454000
chr19	53460400	53460600
chr19	53461400	53461600
chr19	53464200	53464400
chr19	53464800	53465000
chr19	53467400	53467600
chr19	53476800	53477600
chr19	53479400	53480000
chr19	53492600	53492800
chr19	53497000	53497200
chr19	53503000	53503200
chr19	53507600	53507800
chr19	53519600	53520200
chr19	53521400	53521600
chr19	53528800	53529200
chr19	53529800	53530000
chr19	53534000	53534200
chr19	53535400	53535600
chr19	53536800	53537000
chr19	53538800	53539000
chr19	53540200	53540400
chr19	53547600	53547800
chr19	53566000	53566200
chr19	53579000	53579200
chr19	53599800	53600200
chr19	53600800	53601000
chr19	53609000	53609200
chr19	53648800	53649000
chr19	53669000	53669200
chr19	53705000	53705200
chr19	53732000	53732200
chr19	53742000	53742200
chr19	53762800	53763200
chr19	53781000	53781600
chr19	53789000	53789200
chr19	53792800	53793200
chr19	53794400	53794600
chr19	53800000	53800200
chr19	53800600	53800800
chr19	53802000	53802200
chr19	53804000	53804200
chr19	53807200	53807600
chr19	53808600	53808800
chr19	53809600	53809800
chr19	53819400	53819600
chr19	53825000	53825200
chr19	53830400	53830600
chr19	53842000	53842200
chr19	53855000	53855200
chr19	53859200	53859400
chr19	53869800	53870400
chr19	53871400	53872000
chr19	53880000	53880200
chr19	53887000	53887400
chr19	53888000	53888600
chr19	53889600	53890000
chr19	53890800	53892000
chr19	53892800	53894000
chr19	53894600	53894800
chr19	53899600	53900400
chr19	53902000	53902200
chr19	53902600	53902800
chr19	53903200	53903400
chr19	53904000	53904200
chr19	53905200	53905400
chr19	53906200	53906600
chr19	53908200	53908400
chr19	53925400	53925800
chr19	53929400	53929600
chr19	53939600	53939800
chr19	53941200	53941400
chr19	53944000	53944800
chr19	53945400	53945600
chr19	53965000	53965200
chr19	53972000	53972200
chr19	54015600	54015800
chr19	54047400	54047600
chr19	54081800	54082000
chr19	54087400	54087600
chr19	54106600	54106800
chr19	54107600	54107800
chr19	54115000	54115200
chr19	54212200	54212400
chr19	54685200	54685400
chr19	54734000	54734200
chr19	55008800	55009000
chr19	55061000	55061200
chr19	55062000	55062200
chr19	55063400	55063600
chr19	55085600	55085800
chr19	55099400	55099600
chr19	55139400	55139600
chr19	55198400	55198600
chr19	55206800	55207400
chr19	55207800	55208200
chr19	55218400	55218800
chr19	55227200	55227400
chr19	55232200	55232400
chr19	55250600	55250800
chr19	55251200	55251600
chr19	55253400	55254800
chr19	55257800	55258000
chr19	55265400	55265600
chr19	55273400	55273600
chr19	55284200	55284400
chr19	55286200	55286400
chr19	55299400	55299800
chr19	55305200	55305400
chr19	55311600	55312200
chr19	55315800	55316400
chr19	55317000	55317200
chr19	55332800	55333000
chr19	55379000	55379200
chr19	55414200	55414400
chr19	55424000	55424200
chr19	55544400	55544800
chr19	55545600	55545800
chr19	55548200	55548400
chr19	55548800	55549000
chr19	55556200	55556600
chr19	55564400	55564600
chr19	55565600	55565800
chr19	55570000	55570200
chr19	55643400	55643800
chr19	55649400	55649600
chr19	55651200	55651400
chr19	55653000	55653200
chr19	55660200	55660400
chr19	55667800	55668200
chr19	55688600	55688800
chr19	55700800	55701000
chr19	55714000	55714200
chr19	55741200	55742000
chr19	55769000	55769200
chr19	55774800	55775200
chr19	55792600	55792800
chr19	55803200	55803400
chr19	55803800	55804200
chr19	55825400	55826000
chr19	55828000	55828200
chr19	55838800	55839000
chr19	55860000	55860400
chr19	55861800	55862000
chr19	55866200	55866400
chr19	55867200	55867600
chr19	55868000	55868200
chr19	55868600	55868800
chr19	55877800	55878000
chr19	55895400	55895600
chr19	55915600	55915800
chr19	55924800	55925600
chr19	55926000	55926400
chr19	55927400	55927600
chr19	55938400	55939400
chr19	55941600	55941800
chr19	56069000	56069200
chr19	56183200	56183400
chr19	56201800	56202000
chr19	56265200	56265400
chr19	56272200	56272400
chr19	56295200	56295400
chr19	56296800	56297000
chr19	56319800	56320800
chr19	56356600	56356800
chr19	56370200	56370400
chr19	56370800	56371000
chr19	56391400	56392000
chr19	56393400	56393600
chr19	56394200	56394400
chr19	56396400	56397000
chr19	56397400	56397600
chr19	56398400	56398600
chr19	56400400	56400600
chr19	56422600	56423200
chr19	56439000	56439200
chr19	56451000	56451400
chr19	56455000	56455600
chr19	56457400	56458000
chr19	56460200	56460600
chr19	56462800	56463400
chr19	56475000	56475400
chr19	56486000	56486200
chr19	56513600	56514000
chr19	56514600	56515400
chr19	56530600	56530800
chr19	56535200	56535400
chr19	56535800	56536000
chr19	56547600	56548600
chr19	56549000	56549200
chr19	56556000	56556400
chr19	56566000	56566400
chr19	56588400	56588600
chr19	56685600	56685800
chr19	56703800	56704000
chr19	56721800	56722000
chr19	56723400	56723600
chr19	56734200	56734400
chr19	56749400	56749600
chr19	56756400	56756800
chr19	56759800	56760000
chr19	56772200	56772600
chr19	56774400	56774600
chr19	56782600	56782800
chr19	56797400	56797600
chr19	56800200	56800600
chr19	56801000	56801400
chr19	56801800	56802000
chr19	56805400	56805800
chr19	56811600	56811800
chr19	56821200	56821400
chr19	56822200	56822400
chr19	57013400	57013600
chr19	57072800	57073000
chr19	57082400	57082600
chr19	57083000	57083200
chr19	57084800	57085000
chr19	57095400	57095600
chr19	57100200	57100400
chr19	57104200	57104600
chr19	57113200	57113400
chr19	57117000	57117400
chr19	57118800	57119200
chr19	57121200	57121400
chr19	57123600	57124200
chr19	57131400	57131600
chr19	57132400	57132600
chr19	57136400	57136600
chr19	57150400	57150600
chr19	57194000	57194200
chr19	57211800	57212000
chr19	57243200	57243400
chr19	57273400	57273600
chr19	57293800	57294000
chr19	57296600	57297000
chr19	57314800	57315000
chr19	57316600	57317000
chr19	57325800	57326000
chr19	57329000	57329200
chr19	57339400	57339600
chr19	57343400	57344200
chr19	57349200	57349400
chr19	57354800	57355000
chr19	57355400	57356400
chr19	57358400	57358600
chr19	57359200	57359400
chr19	57360800	57361000
chr19	57361400	57361800
chr19	57365400	57365600
chr19	57367200	57367600
chr19	57393400	57393600
chr19	57396600	57397000
chr19	57404200	57404400
chr19	57411800	57412000
chr19	57413200	57413400
chr19	57415400	57415800
chr19	57430000	57430200
chr19	57452800	57453400
chr19	57457200	57457400
chr19	57475400	57475600
chr19	57483000	57483200
chr19	57509800	57510000
chr19	57545200	57545400
chr19	57586200	57586400
chr19	57591000	57591200
chr19	57606000	57606200
chr19	57609800	57610200
chr19	57610800	57611000
chr19	57611400	57612600
chr19	57619200	57619400
chr19	57621800	57622200
chr19	57643200	57643400
chr19	57655200	57655400
chr19	57668000	57668200
chr19	57725000	57725200
chr19	57762600	57762800
chr19	57782800	57783000
chr19	57882000	57882200
chr19	57894200	57894600
chr19	57926400	57926600
chr19	57927000	57927200
chr19	57928200	57928400
chr19	57988200	57988400
chr19	57994400	57994600
chr19	58064600	58065200
chr19	58065600	58065800
chr19	58073000	58073200
chr19	58086800	58087400
chr19	58094800	58095000
chr19	58097400	58097600
chr19	58104600	58104800
chr19	58116400	58117000
chr19	58119000	58119200
chr19	58119800	58120000
chr19	58123800	58124000
chr19	58132000	58132200
chr19	58143800	58144400
chr19	58191000	58191200
chr19	58193800	58194000
chr19	58202800	58203000
chr19	58238400	58238600
chr19	58296800	58297000
chr19	58389600	58389800
chr19	58413400	58413600
chr19	58453000	58453800
chr19	58454400	58454600
chr19	58469400	58469600
chr19	58784000	58784400
chr19	58818800	58819200
chr19	58833000	58833200
chr19	58861000	58861200
chr19	58911000	58911200
chr19	58943200	58943800
chr19	58978800	58979000
chr19	58979800	58980000
chr19	59071600	59071800
chr19	59074800	59075200
chr19	59156800	59157000
chr19	59208600	59208800
chr19	59248600	59249200
chr19	59260600	59261000
chr19	59289200	59289400
chr19	59310000	59310200
chr19	59331000	59331200
chr19	59338000	59338200
chr19	59342000	59342200
chr19	59343000	59343400
chr19	59344400	59344600
chr19	59345200	59345400
chr19	59345800	59346600
chr19	59349400	59350000
chr19	59350600	59350800
chr19	59355000	59355200
chr19	59357000	59357200
chr19	59359200	59359400
chr19	59360600	59360800
chr19	59373000	59373200
chr19	59376600	59376800
chr19	59389200	59389400
chr19	59401400	59402400
chr19	59404200	59404400
chr19	59404800	59405000
chr19	59418000	59418400
chr19	59831400	59831600
chr19	59900000	59900200
chr19	59905800	59906000
chr19	59942800	59943800
chr19	60129800	60130000
chr19	60144400	60144600
chr19	60161000	60161200
chr19	60182200	60182400
chr19	60183000	60183200
chr19	60192800	60193000
chr19	60212600	60213000
chr19	60226200	60226800
chr19	60265800	60266000
chr19	60285000	60285200
chr19	60310600	60310800
chr19	60341600	60341800
chr19	60386800	60387200
chr19	60467200	60467400
chr19	60520200	60520400
chr19	60529400	60529600
chr19	60553600	60553800
chr19	60580200	60580400
chr19	60581000	60581200
chr19	60584000	60584200
chr19	60608800	60609000
chr19	60666000	60666200
chr19	60681600	60681800
chr19	60684400	60684600
chr19	60709600	60709800
chr19	60710200	60710400
chr19	60730400	60730600
chr19	60744000	60744200
chr19	60755800	60756000
chr19	60756800	60757200
chr19	60757800	60758000
chr19	60788800	60789000
chr19	60790000	60791000
chr19	60795200	60795600
chr19	60800000	60800200
chr19	60811400	60811600
chr19	60818800	60819000
chr19	60828800	60829000
chr19	60837800	60838000
chr19	60843400	60843600
chr19	60861400	60861600
chr19	60872400	60872600
chr19	60873600	60873800
chr19	60874400	60874800
chr19	60887800	60888200
chr19	60889000	60890200
chr19	60890600	60891000
chr19	60892200	60892400
chr19	60895400	60895800
chr19	60904000	60904200
chr19	60935000	60935400
chr19	60940000	60940200
chr19	60946200	60946400
chr19	60946800	60947000
chr19	60947600	60947800
chr19	60949000	60949200
chr19	60962800	60963000
chr19	60982000	60982200
chr19	60994400	60994600
chr19	61017600	61017800
chr19	61052800	61053000
chr19	61080200	61080800
chr19	61084200	61084800
chr19	61085400	61085600
chr19	61097800	61098000
chr19	61140800	61141000
chr19	61151400	61151800
chr19	61152200	61152400
chr2	3102400	3102600
chr2	3118200	3118400
chr2	3158800	3159000
chr2	3163600	3164000
chr2	3171800	3172000
chr2	3185400	3185600
chr2	3229200	3229400
chr2	3283800	3284200
chr2	3284600	3285200
chr2	3327400	3327600
chr2	3332600	3333200
chr2	3336000	3336200
chr2	3349000	3349200
chr2	3414400	3414600
chr2	3419000	3419200
chr2	3420200	3420400
chr2	3424000	3424200
chr2	3424600	3424800
chr2	3435800	3436200
chr2	3474000	3474600
chr2	3494000	3494200
chr2	3501000	3501200
chr2	3512000	3513200
chr2	3541400	3541600
chr2	3546200	3546800
chr2	3594800	3595000
chr2	3623200	3623400
chr2	3624000	3624200
chr2	3631000	3631200
chr2	3643000	3643200
chr2	3645400	3646000
chr2	3657000	3657200
chr2	3658000	3658200
chr2	3664200	3664400
chr2	3668800	3669000
chr2	3704000	3704200
chr2	3710000	3710200
chr2	3710600	3710800
chr2	3713400	3713600
chr2	3714000	3714200
chr2	3715600	3715800
chr2	3717200	3717600
chr2	3718000	3718200
chr2	3724000	3724200
chr2	3726400	3727200
chr2	3727600	3727800
chr2	3729600	3730000
chr2	3730800	3731000
chr2	3731400	3732000
chr2	3740200	3740400
chr2	3743400	3743600
chr2	3749600	3749800
chr2	3752400	3752600
chr2	3753800	3754000
chr2	3756000	3756200
chr2	3760400	3760600
chr2	3763000	3763200
chr2	3764200	3764400
chr2	3769400	3769600
chr2	3770000	3770200
chr2	3775600	3775800
chr2	3788400	3788600
chr2	3800000	3800200
chr2	3800600	3800800
chr2	3810400	3810600
chr2	3910400	3910600
chr2	3921200	3921400
chr2	3922800	3923000
chr2	4256400	4256600
chr2	4260600	4261000
chr2	4285800	4286000
chr2	4290400	4290800
chr2	4318200	4318400
chr2	4391200	4391400
chr2	4394800	4395000
chr2	4433200	4433400
chr2	4438800	4439200
chr2	4453000	4453400
chr2	4467400	4467600
chr2	4492600	4492800
chr2	4493200	4493400
chr2	4494600	4494800
chr2	4499400	4499600
chr2	4508000	4508200
chr2	4531600	4531800
chr2	4552600	4552800
chr2	4555400	4555600
chr2	4557400	4557600
chr2	4559600	4560200
chr2	4561400	4561600
chr2	4562400	4562600
chr2	4563400	4563600
chr2	4567000	4567800
chr2	4570400	4570600
chr2	4573000	4573600
chr2	4580800	4581000
chr2	4591800	4592000
chr2	4593600	4593800
chr2	4652000	4652200
chr2	4711400	4711600
chr2	4777400	4777600
chr2	4784000	4784400
chr2	4831600	4831800
chr2	4857200	4857400
chr2	4864600	4864800
chr2	4881600	4881800
chr2	4882200	4882600
chr2	4883400	4883600
chr2	4908200	4908400
chr2	4917600	4917800
chr2	4918800	4919000
chr2	4929400	4929600
chr2	4969200	4969400
chr2	5012800	5013000
chr2	5014800	5015000
chr2	5025200	5025400
chr2	5033600	5033800
chr2	5040800	5041000
chr2	5042000	5042200
chr2	5043000	5043200
chr2	5045200	5045600
chr2	5047200	5047400
chr2	5050600	5050800
chr2	5062800	5063000
chr2	5063400	5063600
chr2	5064000	5064200
chr2	5067400	5067600
chr2	5078000	5078200
chr2	5080200	5080400
chr2	5250000	5250200
chr2	5367400	5367600
chr2	5402200	5402400
chr2	5405600	5405800
chr2	5417400	5418000
chr2	5431400	5431600
chr2	5451800	5452000
chr2	5456200	5456400
chr2	5486800	5487000
chr2	5513600	5513800
chr2	5597000	5597200
chr2	5613600	5613800
chr2	5615000	5615200
chr2	5642600	5643000
chr2	5674600	5674800
chr2	5677600	5677800
chr2	5701000	5701200
chr2	5704600	5705000
chr2	5706800	5707000
chr2	5710000	5710200
chr2	5713400	5713600
chr2	5714400	5715000
chr2	5769800	5770000
chr2	5771000	5771200
chr2	5772600	5772800
chr2	5801200	5801600
chr2	5802000	5802200
chr2	5804400	5804800
chr2	5824800	5825000
chr2	5845200	5845400
chr2	5895400	5895600
chr2	5900200	5900400
chr2	5930800	5931000
chr2	5942800	5943000
chr2	5945800	5946000
chr2	5950400	5950600
chr2	5951000	5951200
chr2	5951800	5952200
chr2	6100400	6100600
chr2	6118400	6118600
chr2	6159800	6160000
chr2	6162800	6163000
chr2	6165800	6166000
chr2	6168000	6168200
chr2	6179800	6180000
chr2	6189400	6189600
chr2	6193000	6193200
chr2	6209200	6210000
chr2	6213000	6213400
chr2	6220200	6220400
chr2	6251000	6251200
chr2	6256200	6256400
chr2	6259200	6259600
chr2	6263600	6263800
chr2	6264200	6264400
chr2	6267600	6267800
chr2	6273400	6273600
chr2	6279200	6279400
chr2	6280000	6280200
chr2	6284800	6285000
chr2	6285800	6286200
chr2	6295400	6295600
chr2	6309400	6309800
chr2	6322600	6322800
chr2	6323200	6323400
chr2	6331400	6331600
chr2	6335400	6335600
chr2	6337600	6337800
chr2	6338200	6338400
chr2	6349400	6349600
chr2	6351400	6351600
chr2	6352600	6353400
chr2	6359600	6360000
chr2	6363200	6363400
chr2	6366600	6366800
chr2	6370200	6370400
chr2	6376200	6376400
chr2	6378800	6379200
chr2	6379800	6380200
chr2	6392000	6392200
chr2	6396400	6396600
chr2	6404800	6405000
chr2	6405400	6405600
chr2	6407800	6408000
chr2	6417200	6417400
chr2	6436200	6436400
chr2	6441800	6442000
chr2	6442400	6442600
chr2	6444800	6445000
chr2	6462400	6462600
chr2	6469200	6469400
chr2	6471200	6471400
chr2	6478400	6478600
chr2	6479200	6479400
chr2	6483800	6484000
chr2	6560800	6561200
chr2	6580200	6580400
chr2	6617000	6617200
chr2	6642400	6642600
chr2	6670600	6670800
chr2	6696400	6696600
chr2	6704600	6705000
chr2	6705600	6705800
chr2	6706200	6706400
chr2	6707400	6707600
chr2	6710800	6711400
chr2	6713600	6713800
chr2	6717000	6717200
chr2	6718200	6718400
chr2	6720800	6721800
chr2	6723800	6724000
chr2	6731000	6731200
chr2	6740000	6740200
chr2	6762400	6762600
chr2	6786800	6787000
chr2	6872600	6872800
chr2	6897000	6897200
chr2	7270200	7270400
chr2	8655200	8655400
chr2	8691400	8691600
chr2	9493800	9494000
chr2	9507200	9507600
chr2	9520200	9520400
chr2	9564600	9564800
chr2	9593800	9594400
chr2	9595600	9595800
chr2	9623800	9624000
chr2	9681600	9682000
chr2	9688200	9688600
chr2	9689600	9689800
chr2	9691600	9691800
chr2	9750200	9750400
chr2	9801600	9801800
chr2	9867200	9867800
chr2	9871200	9872000
chr2	9872800	9873000
chr2	9876000	9876200
chr2	9877400	9877600
chr2	9878600	9878800
chr2	9879600	9879800
chr2	9889400	9889800
chr2	9926200	9926400
chr2	9929200	9929400
chr2	9946800	9947000
chr2	9965800	9966000
chr2	9969800	9970000
chr2	9970400	9970600
chr2	9972000	9972200
chr2	9986200	9986400
chr2	9997600	9997800
chr2	10008600	10009000
chr2	10010400	10010600
chr2	10047800	10048000
chr2	10048600	10048800
chr2	10076800	10077000
chr2	10080400	10080600
chr2	10081600	10081800
chr2	10094400	10094600
chr2	10101200	10101600
chr2	10137400	10137600
chr2	10142800	10143000
chr2	10152600	10152800
chr2	10153400	10153600
chr2	10166800	10167000
chr2	10288600	10288800
chr2	10293600	10293800
chr2	10307600	10307800
chr2	10314800	10315200
chr2	10348000	10348400
chr2	10353000	10353200
chr2	10372400	10372600
chr2	10390000	10390200
chr2	10569400	10569600
chr2	10576000	10576200
chr2	10825600	10825800
chr2	11016400	11016800
chr2	11059800	11060000
chr2	11100400	11100600
chr2	11113400	11113600
chr2	11118800	11119000
chr2	11139800	11140000
chr2	11159800	11160000
chr2	11161400	11161600
chr2	11170000	11170200
chr2	11172200	11172400
chr2	11173200	11173800
chr2	11181600	11181800
chr2	11187200	11187400
chr2	11188400	11188600
chr2	11192400	11193600
chr2	11195000	11195200
chr2	11197000	11197400
chr2	11199600	11200000
chr2	11203400	11203600
chr2	11204400	11204600
chr2	11216400	11216800
chr2	11218200	11218400
chr2	11226600	11226800
chr2	11239600	11239800
chr2	11254000	11254200
chr2	11254600	11254800
chr2	11288600	11288800
chr2	11299400	11299600
chr2	11300400	11300600
chr2	11320400	11320600
chr2	11331600	11331800
chr2	11332600	11332800
chr2	11333200	11333600
chr2	11336400	11336600
chr2	11339000	11339200
chr2	11355800	11356000
chr2	11356800	11357200
chr2	11360200	11360400
chr2	11361000	11361200
chr2	11375200	11375400
chr2	11384000	11384200
chr2	11391000	11391200
chr2	11394800	11395000
chr2	11408600	11408800
chr2	11425600	11425800
chr2	11429800	11430000
chr2	11442000	11442200
chr2	11488800	11489000
chr2	11490600	11490800
chr2	11496600	11496800
chr2	11501400	11501600
chr2	11502000	11502200
chr2	11503200	11503400
chr2	11512200	11512400
chr2	11513200	11513800
chr2	11524800	11525000
chr2	11530200	11530400
chr2	11534800	11535000
chr2	11535400	11535800
chr2	11540600	11540800
chr2	11541600	11541800
chr2	11542200	11542400
chr2	11542800	11543000
chr2	11544400	11544600
chr2	11545400	11545600
chr2	11547800	11548800
chr2	11552600	11552800
chr2	11553200	11554200
chr2	11566200	11566600
chr2	11567800	11568200
chr2	11603200	11603400
chr2	11637200	11637400
chr2	11642600	11642800
chr2	11653400	11653600
chr2	11655400	11655600
chr2	11657800	11658000
chr2	11662200	11662400
chr2	11664000	11664200
chr2	11672200	11672400
chr2	11705200	11705800
chr2	11708600	11708800
chr2	11709600	11709800
chr2	11710200	11710400
chr2	11722600	11722800
chr2	11739600	11739800
chr2	11766600	11767200
chr2	11777400	11777800
chr2	11778200	11778600
chr2	11801600	11801800
chr2	11853600	11853800
chr2	11894800	11895200
chr2	11917400	11917600
chr2	11918200	11918400
chr2	11972000	11972200
chr2	12033600	12034200
chr2	12084400	12084600
chr2	12085600	12085800
chr2	12108400	12108600
chr2	12115600	12115800
chr2	12174800	12175400
chr2	12177400	12177600
chr2	12206400	12206600
chr2	12208200	12208400
chr2	12228400	12228600
chr2	12280800	12281000
chr2	12292400	12292600
chr2	12294200	12294400
chr2	12302000	12302200
chr2	12314000	12314400
chr2	12317400	12317600
chr2	12327200	12327400
chr2	12368600	12368800
chr2	12373000	12373200
chr2	12382800	12383000
chr2	12389200	12389400
chr2	12406800	12407000
chr2	12412400	12412600
chr2	12418200	12418400
chr2	12418800	12419000
chr2	12419400	12419600
chr2	12424400	12424800
chr2	12439600	12439800
chr2	12440200	12440400
chr2	12492400	12492600
chr2	12709200	12709400
chr2	12923800	12924000
chr2	13169200	13169600
chr2	13170800	13171000
chr2	13182000	13182200
chr2	13183200	13183400
chr2	13192200	13192400
chr2	13195600	13195800
chr2	13218200	13218400
chr2	13220200	13220400
chr2	13224600	13225000
chr2	13237600	13237800
chr2	13263200	13263400
chr2	13265000	13265200
chr2	13268800	13269000
chr2	13270800	13271000
chr2	13271400	13271800
chr2	13272800	13273000
chr2	13297800	13298000
chr2	13299000	13299400
chr2	13385000	13385200
chr2	13391200	13391400
chr2	13407400	13408000
chr2	13409800	13410200
chr2	13410800	13411000
chr2	13413600	13413800
chr2	13416800	13417400
chr2	13490600	13490800
chr2	13496200	13496400
chr2	13499200	13499600
chr2	13524200	13524400
chr2	13529600	13529800
chr2	13537800	13538000
chr2	13538400	13539200
chr2	13540000	13540200
chr2	13544400	13544600
chr2	13557200	13557400
chr2	13558600	13558800
chr2	13559400	13559600
chr2	13572800	13573000
chr2	13573800	13574000
chr2	13574400	13576200
chr2	13718800	13719000
chr2	13757600	13757800
chr2	13760600	13760800
chr2	13777200	13777400
chr2	13785400	13785600
chr2	13786000	13786400
chr2	13790400	13790800
chr2	13793200	13793400
chr2	13793800	13794000
chr2	14048400	14048600
chr2	14054800	14056200
chr2	14073200	14073600
chr2	14074000	14074200
chr2	14078600	14078800
chr2	14130800	14131000
chr2	14165200	14165400
chr2	14165800	14166000
chr2	14192200	14192400
chr2	14204400	14204600
chr2	14206800	14207000
chr2	14224600	14224800
chr2	14228600	14228800
chr2	14233600	14233800
chr2	14234200	14234400
chr2	14244800	14245000
chr2	14250000	14250200
chr2	14252200	14252400
chr2	14258400	14258600
chr2	14262200	14262400
chr2	14272200	14272400
chr2	14295400	14295800
chr2	14313600	14313800
chr2	14589600	14589800
chr2	14604000	14604200
chr2	14620600	14620800
chr2	14631600	14631800
chr2	14677000	14677200
chr2	14713200	14713400
chr2	14770800	14771000
chr2	14851400	14851600
chr2	14943800	14944400
chr2	14961000	14961400
chr2	14992600	14992800
chr2	15040400	15040600
chr2	15049200	15049400
chr2	15055000	15055600
chr2	15103200	15103400
chr2	15104400	15104600
chr2	15121400	15121600
chr2	15154200	15154400
chr2	15163800	15164000
chr2	16355600	16355800
chr2	16356200	16356400
chr2	16364800	16365000
chr2	16370400	16370600
chr2	16491400	16491600
chr2	16683000	16683200
chr2	17065000	17065200
chr2	17290800	17291000
chr2	17362200	17362600
chr2	17363800	17364000
chr2	17365200	17365400
chr2	17365800	17366000
chr2	17391000	17391200
chr2	17396200	17396600
chr2	17423000	17423200
chr2	17438400	17438600
chr2	17597800	17598000
chr2	17671800	17672000
chr2	17690200	17690600
chr2	17702800	17703000
chr2	17711600	17711800
chr2	17731000	17731200
chr2	17741600	17741800
chr2	17854200	17854400
chr2	17870600	17870800
chr2	17932000	17932200
chr2	18027400	18027600
chr2	18028600	18028800
chr2	18047800	18048200
chr2	18050600	18051000
chr2	18056400	18057000
chr2	18057600	18058000
chr2	18063800	18064600
chr2	18065000	18065600
chr2	18103600	18103800
chr2	18169400	18169800
chr2	18179200	18179400
chr2	18183200	18183400
chr2	18195800	18196000
chr2	18205200	18205400
chr2	18307600	18307800
chr2	18392800	18393000
chr2	18524400	18524600
chr2	18585600	18585800
chr2	18587000	18587800
chr2	18592400	18592600
chr2	18607200	18607400
chr2	18608000	18608400
chr2	18608800	18609000
chr2	18609800	18610000
chr2	18630600	18630800
chr2	18655000	18655200
chr2	18672200	18672400
chr2	18672800	18673000
chr2	18676600	18677200
chr2	18677800	18678000
chr2	18681000	18681200
chr2	18688800	18689000
chr2	18689400	18689600
chr2	18693800	18694200
chr2	18698800	18699000
chr2	18724600	18724800
chr2	18734800	18735000
chr2	18765800	18766000
chr2	18767000	18767600
chr2	18816200	18816400
chr2	18821800	18822000
chr2	18835600	18835800
chr2	18861800	18862000
chr2	18867200	18867400
chr2	18871200	18871400
chr2	18872800	18873000
chr2	18898000	18898200
chr2	18901200	18901400
chr2	18903800	18904000
chr2	18911400	18911600
chr2	18917400	18917600
chr2	18920400	18920600
chr2	18923200	18923400
chr2	18923800	18924400
chr2	18928200	18928600
chr2	18934200	18934400
chr2	18935600	18935800
chr2	18937600	18938000
chr2	18939000	18939200
chr2	18944000	18944200
chr2	18952200	18952400
chr2	18954600	18954800
chr2	18956600	18957200
chr2	18957600	18957800
chr2	18958600	18958800
chr2	18959200	18959400
chr2	18962600	18962800
chr2	18963800	18964000
chr2	18969200	18969400
chr2	18975400	18975600
chr2	18976200	18976400
chr2	18982600	18982800
chr2	18983600	18983800
chr2	18984200	18984800
chr2	18989000	18989200
chr2	18992600	18992800
chr2	18993200	18993400
chr2	18996800	18997600
chr2	18998200	18998400
chr2	19004800	19005200
chr2	19006200	19006400
chr2	19010600	19010800
chr2	19011600	19011800
chr2	19048400	19048600
chr2	19049400	19050400
chr2	19055600	19055800
chr2	19059400	19059600
chr2	19120000	19120200
chr2	19142600	19143000
chr2	19145400	19145600
chr2	19146400	19146600
chr2	19152800	19153000
chr2	19156200	19156400
chr2	19160800	19161000
chr2	19177000	19177200
chr2	19199200	19199400
chr2	19201800	19202000
chr2	19235400	19235600
chr2	19276200	19276600
chr2	19300400	19301000
chr2	19301400	19301600
chr2	19316200	19316400
chr2	19318600	19318800
chr2	19343800	19344200
chr2	19344600	19345000
chr2	19347400	19347600
chr2	19352000	19352200
chr2	19371600	19372200
chr2	19388400	19389000
chr2	19414600	19414800
chr2	19415200	19415400
chr2	19519800	19520000
chr2	19528800	19529200
chr2	19552000	19552200
chr2	19554000	19554200
chr2	19622000	19622400
chr2	19627200	19627400
chr2	19628200	19628400
chr2	19629000	19629200
chr2	19630600	19630800
chr2	19655800	19656000
chr2	19657600	19657800
chr2	19658400	19658600
chr2	19659000	19659200
chr2	19666000	19666200
chr2	19683000	19683200
chr2	19690200	19690400
chr2	19700000	19700200
chr2	19707000	19707200
chr2	19716000	19716200
chr2	20417000	20417600
chr2	20489200	20489400
chr2	20894200	20894400
chr2	20942600	20942800
chr2	20943400	20943600
chr2	20944200	20944400
chr2	20959200	20959400
chr2	20961400	20962000
chr2	20963400	20963800
chr2	20967200	20967400
chr2	20968000	20968800
chr2	20969200	20969800
chr2	21091000	21091200
chr2	21111600	21111800
chr2	21141800	21142000
chr2	21179200	21179400
chr2	21183000	21183200
chr2	21187600	21187800
chr2	21202000	21202200
chr2	21202800	21203000
chr2	21205200	21205800
chr2	21261600	21262000
chr2	21270600	21270800
chr2	21280800	21281000
chr2	21367400	21367600
chr2	21909600	21909800
chr2	21941200	21941400
chr2	21943800	21944000
chr2	21958400	21958600
chr2	21964200	21964400
chr2	21971000	21971200
chr2	21974600	21975000
chr2	22336000	22336200
chr2	22628200	22628400
chr2	22722000	22722200
chr2	22724200	22724400
chr2	22727200	22727400
chr2	22746800	22747000
chr2	22748000	22748200
chr2	22749800	22750000
chr2	22755600	22755800
chr2	22758600	22758800
chr2	22761200	22761400
chr2	22773600	22773800
chr2	22774200	22774600
chr2	22775200	22775600
chr2	22777800	22778000
chr2	22782000	22782400
chr2	22784200	22784400
chr2	22787200	22787400
chr2	22790600	22790800
chr2	22795200	22795400
chr2	22796600	22796800
chr2	22799800	22800000
chr2	22805600	22805800
chr2	22807400	22808000
chr2	22810800	22811200
chr2	22811600	22811800
chr2	22815800	22816000
chr2	22816400	22816600
chr2	22822400	22822600
chr2	22864800	22865000
chr2	22866000	22866200
chr2	22895400	22896000
chr2	22904000	22904200
chr2	22963000	22963400
chr2	22986400	22986600
chr2	22999000	22999200
chr2	23021800	23022000
chr2	23026400	23026600
chr2	23039200	23040400
chr2	23041400	23041800
chr2	23048200	23048400
chr2	23052600	23052800
chr2	23068000	23068200
chr2	23069000	23069600
chr2	23092400	23092600
chr2	23097000	23097400
chr2	23155200	23155400
chr2	23155800	23156600
chr2	23172400	23172600
chr2	23508600	23508800
chr2	23563000	23563200
chr2	23565400	23565600
chr2	23571600	23572200
chr2	23960800	23961200
chr2	24048400	24049000
chr2	24104000	24104200
chr2	24181800	24182000
chr2	24182600	24182800
chr2	24186200	24186400
chr2	24187600	24187800
chr2	24188200	24188400
chr2	24297000	24297200
chr2	24311800	24312000
chr2	24318000	24318200
chr2	24345200	24345400
chr2	24367000	24367800
chr2	24378800	24379000
chr2	24383000	24383200
chr2	24383800	24384000
chr2	24385200	24385400
chr2	24385800	24386000
chr2	24386400	24386600
chr2	24387000	24387200
chr2	24387600	24388000
chr2	24405800	24406000
chr2	24409200	24409400
chr2	24430000	24430200
chr2	24432200	24432400
chr2	24457000	24457200
chr2	24571000	24571200
chr2	24609000	24609200
chr2	24674600	24675000
chr2	24679400	24679600
chr2	24745400	24745600
chr2	24748000	24748200
chr2	24755400	24755600
chr2	24762000	24762200
chr2	24763200	24763400
chr2	24891000	24891200
chr2	24910600	24910800
chr2	24919600	24919800
chr2	24927000	24927200
chr2	24935200	24935800
chr2	24949600	24949800
chr2	24952600	24952800
chr2	24962200	24962600
chr2	24975000	24975400
chr2	24975800	24976000
chr2	24977000	24977400
chr2	25054200	25054600
chr2	25095200	25095400
chr2	25098000	25098400
chr2	25106200	25106600
chr2	25111200	25111600
chr2	25114400	25114600
chr2	25115400	25115600
chr2	25129200	25129400
chr2	25138000	25138200
chr2	25142400	25142600
chr2	25146800	25147000
chr2	25147800	25148200
chr2	25157800	25158000
chr2	25159200	25159400
chr2	25163400	25163600
chr2	25166400	25166600
chr2	25170600	25170800
chr2	25172800	25173000
chr2	25180600	25181200
chr2	25181600	25182000
chr2	25182600	25183000
chr2	25183400	25183600
chr2	25185800	25186000
chr2	25193400	25193600
chr2	25194400	25194800
chr2	25195200	25195400
chr2	25196000	25196200
chr2	25196600	25196800
chr2	25203800	25204200
chr2	25211400	25211600
chr2	25224200	25225000
chr2	25228600	25228800
chr2	25233400	25233600
chr2	25240800	25241000
chr2	25255400	25255600
chr2	25256800	25257000
chr2	25262400	25262600
chr2	25263000	25263200
chr2	25266400	25266600
chr2	25272400	25272600
chr2	25279200	25279400
chr2	25286800	25287200
chr2	25305000	25305200
chr2	25319000	25319200
chr2	25332600	25332800
chr2	25338400	25338600
chr2	25356200	25356400
chr2	25365200	25365800
chr2	25372200	25372400
chr2	25402400	25402800
chr2	25422000	25422200
chr2	25422800	25423000
chr2	25427000	25427200
chr2	25428400	25428600
chr2	25432400	25432600
chr2	25461000	25461200
chr2	25465800	25466000
chr2	25480600	25480800
chr2	25483000	25483200
chr2	25500600	25500800
chr2	25507000	25507200
chr2	25534200	25534400
chr2	25546800	25547200
chr2	25549600	25549800
chr2	25552000	25552200
chr2	25557600	25558000
chr2	25574600	25575000
chr2	25575400	25575600
chr2	25580200	25580400
chr2	25581600	25581800
chr2	25582400	25582800
chr2	25592000	25592200
chr2	25607800	25608000
chr2	25608400	25608600
chr2	25621400	25621600
chr2	25622000	25622200
chr2	25706600	25706800
chr2	25708200	25708400
chr2	25836400	25836600
chr2	25852800	25853000
chr2	25856000	25856200
chr2	25892600	25892800
chr2	25913400	25913600
chr2	25982200	25982400
chr2	25983200	25983600
chr2	25992400	25992600
chr2	26011600	26011800
chr2	26013800	26014000
chr2	26017400	26017600
chr2	26020000	26020200
chr2	26021200	26021800
chr2	26024400	26024600
chr2	26026000	26026200
chr2	26037600	26037800
chr2	26055200	26055400
chr2	26061000	26061200
chr2	26068200	26068400
chr2	26087000	26087200
chr2	26119800	26120000
chr2	26138400	26138600
chr2	26139400	26141200
chr2	26154200	26154800
chr2	26176800	26177000
chr2	26188600	26188800
chr2	26205200	26205400
chr2	26208200	26208400
chr2	26214600	26214800
chr2	26237400	26237600
chr2	26298400	26298600
chr2	26311800	26312000
chr2	26312800	26313200
chr2	26315400	26315600
chr2	26325800	26326000
chr2	26352000	26352200
chr2	26360000	26360200
chr2	26360800	26361000
chr2	26380600	26380800
chr2	26389200	26389400
chr2	26409200	26409400
chr2	26445200	26445600
chr2	26449600	26449800
chr2	26472400	26472600
chr2	26475200	26475400
chr2	26476200	26476400
chr2	26483600	26483800
chr2	26493000	26493800
chr2	26498200	26498600
chr2	26500800	26501000
chr2	26503000	26503200
chr2	26503800	26504000
chr2	26507600	26507800
chr2	26513400	26513600
chr2	26534200	26534400
chr2	26534800	26535000
chr2	26549800	26550200
chr2	26550800	26551000
chr2	26551600	26551800
chr2	26552200	26552400
chr2	26553000	26553200
chr2	26561800	26562000
chr2	26566200	26566600
chr2	26572000	26572200
chr2	26578600	26578800
chr2	26587200	26587400
chr2	26594200	26594400
chr2	26597800	26598200
chr2	26603800	26604000
chr2	26604400	26604600
chr2	26606800	26607000
chr2	26623000	26623200
chr2	26625400	26625800
chr2	26634600	26634800
chr2	26638200	26638400
chr2	26639200	26639400
chr2	26640200	26640400
chr2	26641200	26641400
chr2	26644000	26644200
chr2	26647000	26647200
chr2	26663600	26663800
chr2	26668800	26669000
chr2	26744400	26744600
chr2	26847800	26848000
chr2	26863000	26863200
chr2	26902800	26903000
chr2	26907200	26907400
chr2	26910600	26910800
chr2	26911200	26911400
chr2	26913800	26914200
chr2	26916200	26916400
chr2	26916800	26917000
chr2	26930400	26930800
chr2	26933400	26933800
chr2	26936600	26936800
chr2	26941600	26941800
chr2	26964200	26964800
chr2	26974000	26974200
chr2	27006400	27006600
chr2	27009800	27010000
chr2	27017800	27018000
chr2	27025600	27025800
chr2	27026800	27027000
chr2	27028000	27028200
chr2	27028600	27029000
chr2	27030400	27030600
chr2	27043600	27043800
chr2	27071200	27071400
chr2	27079200	27079400
chr2	27121200	27121600
chr2	27122200	27122400
chr2	27187600	27187800
chr2	27198800	27199200
chr2	27232400	27232600
chr2	27237400	27237600
chr2	27281000	27281200
chr2	27289000	27289200
chr2	27296800	27297400
chr2	27304200	27304400
chr2	27309800	27310000
chr2	27311800	27312000
chr2	27318600	27319000
chr2	27350400	27350600
chr2	27354600	27354800
chr2	27373400	27373600
chr2	27404800	27405400
chr2	27407000	27407200
chr2	27411800	27412000
chr2	27415200	27415400
chr2	27427000	27427200
chr2	27428200	27428400
chr2	27438400	27438600
chr2	27442200	27442400
chr2	27469400	27469600
chr2	27470600	27470800
chr2	27475600	27476200
chr2	27482400	27482800
chr2	27487400	27487600
chr2	27492800	27493000
chr2	27504600	27504800
chr2	27513000	27513200
chr2	27514800	27515200
chr2	27539400	27540400
chr2	27563800	27564000
chr2	27593400	27593600
chr2	27693800	27694000
chr2	27697400	27697800
chr2	27703400	27703600
chr2	27704400	27704600
chr2	27714200	27714400
chr2	27718400	27718600
chr2	27729000	27729200
chr2	27730000	27730200
chr2	27740400	27740600
chr2	27765000	27765200
chr2	27900000	27900200
chr2	27974000	27974200
chr2	27981600	27981800
chr2	27982200	27982400
chr2	27984000	27984200
chr2	28000200	28000400
chr2	28000800	28001000
chr2	28005200	28005400
chr2	28031800	28032200
chr2	28032600	28032800
chr2	28064400	28065200
chr2	28068000	28069000
chr2	28084800	28085000
chr2	28092200	28092400
chr2	28096800	28097000
chr2	28100800	28101200
chr2	28141600	28142000
chr2	28144600	28144800
chr2	28145600	28146400
chr2	28146800	28147000
chr2	28173600	28173800
chr2	28180200	28180400
chr2	28205000	28205200
chr2	28242200	28242400
chr2	28304800	28305000
chr2	28353000	28353200
chr2	28401800	28402400
chr2	28418200	28418400
chr2	28420000	28420200
chr2	28423200	28423400
chr2	28464000	28464200
chr2	28466200	28466400
chr2	28467800	28468200
chr2	28495200	28495800
chr2	28514600	28514800
chr2	28517200	28517600
chr2	28518400	28518600
chr2	28523800	28524000
chr2	28525200	28525400
chr2	28526200	28526800
chr2	28533200	28533400
chr2	28538400	28538600
chr2	28540000	28540200
chr2	28548000	28548200
chr2	28582800	28583400
chr2	28585200	28585400
chr2	28591600	28591800
chr2	28593000	28593200
chr2	28596200	28596400
chr2	28597200	28597400
chr2	28598000	28598400
chr2	28598800	28599000
chr2	28599400	28599600
chr2	28602200	28602600
chr2	28605800	28606200
chr2	28607000	28607200
chr2	28607600	28607800
chr2	28616400	28616600
chr2	28617000	28617600
chr2	28618800	28619200
chr2	28621800	28622000
chr2	28622600	28622800
chr2	28640000	28640200
chr2	28640800	28641400
chr2	28654400	28654600
chr2	28698600	28698800
chr2	28699600	28699800
chr2	28701800	28702000
chr2	28755600	28755800
chr2	28756200	28756400
chr2	28791000	28791200
chr2	28793000	28793200
chr2	28796400	28796600
chr2	28798400	28798600
chr2	28839800	28840800
chr2	28939600	28939800
chr2	28943800	28944400
chr2	29018800	29019000
chr2	29053200	29053400
chr2	29053800	29054600
chr2	29055200	29055400
chr2	29060200	29060400
chr2	29095800	29096000
chr2	29097600	29097800
chr2	29122600	29122800
chr2	29125000	29125200
chr2	29179800	29180200
chr2	29186200	29186600
chr2	29188400	29188600
chr2	29191600	29191800
chr2	29192200	29192400
chr2	29193000	29193200
chr2	29194600	29194800
chr2	29200000	29200200
chr2	29237800	29238000
chr2	29245400	29245600
chr2	29251400	29251600
chr2	29252800	29253200
chr2	29272000	29272200
chr2	29324600	29324800
chr2	29346600	29347000
chr2	29383200	29383400
chr2	29432600	29432800
chr2	29443800	29444200
chr2	29456600	29457000
chr2	29465800	29466000
chr2	29573600	29573800
chr2	29582400	29582800
chr2	29619600	29619800
chr2	29622400	29622600
chr2	29624000	29625000
chr2	29632200	29632400
chr2	29633200	29633600
chr2	29637600	29637800
chr2	29640000	29640800
chr2	29646800	29647000
chr2	29649200	29650000
chr2	29656200	29656400
chr2	29661800	29662000
chr2	29665000	29665200
chr2	29669000	29669200
chr2	29670200	29671000
chr2	29673000	29673200
chr2	29678600	29678800
chr2	29683400	29683600
chr2	29691200	29691600
chr2	29698800	29699000
chr2	29706600	29707000
chr2	29725000	29725400
chr2	29731600	29731800
chr2	29739600	29739800
chr2	29740400	29740600
chr2	29765000	29765200
chr2	29769000	29769200
chr2	29772200	29772400
chr2	29773600	29773800
chr2	29787600	29787800
chr2	29788200	29788400
chr2	29793000	29793200
chr2	29802600	29802800
chr2	29803600	29803800
chr2	29817800	29818000
chr2	29820200	29820600
chr2	29827200	29827400
chr2	29827800	29828000
chr2	29859200	29859400
chr2	29869000	29869600
chr2	29870200	29870400
chr2	29889000	29889800
chr2	29890200	29890800
chr2	29917800	29918000
chr2	29935200	29935400
chr2	29965200	29965400
chr2	29972000	29972200
chr2	30042600	30042800
chr2	30048800	30049000
chr2	30049800	30050200
chr2	30057200	30057400
chr2	30061800	30062200
chr2	30062600	30063000
chr2	30066200	30066400
chr2	30077400	30078400
chr2	30084200	30084400
chr2	30093600	30094000
chr2	30096000	30096200
chr2	30106400	30106600
chr2	30109400	30109600
chr2	30111600	30111800
chr2	30112600	30112800
chr2	30119800	30120000
chr2	30124400	30125000
chr2	30132800	30133800
chr2	30162000	30162200
chr2	30171400	30172000
chr2	30178400	30178600
chr2	30185400	30185600
chr2	30203400	30203600
chr2	30239600	30240200
chr2	30251800	30252000
chr2	30253400	30253600
chr2	30257800	30258000
chr2	30270200	30270400
chr2	30285800	30286400
chr2	30309400	30309600
chr2	30359200	30359400
chr2	30364000	30364200
chr2	30381400	30381600
chr2	30392000	30392400
chr2	30393000	30393200
chr2	30406800	30407000
chr2	30415400	30416200
chr2	30417800	30418000
chr2	30435800	30436000
chr2	30441200	30441400
chr2	30441800	30442000
chr2	30464000	30464200
chr2	30470000	30470200
chr2	30471800	30472200
chr2	30474200	30474400
chr2	30495800	30496000
chr2	30534600	30534800
chr2	30545000	30545400
chr2	30587200	30587400
chr2	30591000	30591200
chr2	30594800	30595000
chr2	30624000	30624200
chr2	30625400	30625800
chr2	30626200	30626400
chr2	30636400	30636600
chr2	30637400	30637600
chr2	30658400	30658600
chr2	30690400	30690600
chr2	30693200	30693600
chr2	30699800	30700000
chr2	30707800	30708000
chr2	30711600	30712400
chr2	30718400	30718600
chr2	30728000	30728200
chr2	30769200	30769400
chr2	30772000	30772200
chr2	30772600	30772800
chr2	30783400	30783600
chr2	30794600	30794800
chr2	30796600	30796800
chr2	30807600	30808000
chr2	30827400	30827600
chr2	30828200	30828400
chr2	30829400	30829600
chr2	30897200	30897400
chr2	30927200	30927600
chr2	30928400	30928600
chr2	30929000	30929200
chr2	30929800	30930000
chr2	30934200	30934400
chr2	30942800	30943000
chr2	30952800	30953000
chr2	30962400	30962600
chr2	30965800	30966000
chr2	30966800	30967000
chr2	30967800	30968200
chr2	30982000	30982800
chr2	31006400	31006800
chr2	31048200	31048400
chr2	31052600	31052800
chr2	31061200	31061400
chr2	31062000	31062600
chr2	31075200	31075400
chr2	31081600	31081800
chr2	31082600	31083000
chr2	31084600	31084800
chr2	31094800	31095000
chr2	31106600	31107000
chr2	31108200	31108400
chr2	31109200	31109400
chr2	31110000	31110400
chr2	31115400	31115600
chr2	31116200	31116400
chr2	31127400	31127600
chr2	31131000	31131400
chr2	31139200	31139400
chr2	31142000	31142200
chr2	31143400	31143600
chr2	31147200	31147400
chr2	31150800	31151000
chr2	31152200	31152400
chr2	31157000	31157200
chr2	31160200	31160400
chr2	31165600	31165800
chr2	31208800	31209000
chr2	31239200	31239600
chr2	31256600	31256800
chr2	31259000	31259200
chr2	31298000	31298200
chr2	31299400	31299600
chr2	31442600	31442800
chr2	31446200	31446400
chr2	31447600	31447800
chr2	31460000	31460200
chr2	31470000	31471000
chr2	31472800	31473000
chr2	31483000	31483200
chr2	31550600	31550800
chr2	31572600	31572800
chr2	31607600	31607800
chr2	31670600	31670800
chr2	31683800	31684000
chr2	31688200	31688400
chr2	31689200	31689600
chr2	31700600	31700800
chr2	31725200	31725400
chr2	31727800	31728000
chr2	31759800	31760000
chr2	31763400	31763600
chr2	31769200	31769400
chr2	31771200	31771400
chr2	31785200	31785400
chr2	31809400	31809600
chr2	31810600	31810800
chr2	31811200	31811400
chr2	31814800	31815000
chr2	31815400	31815600
chr2	31823000	31823200
chr2	31848000	31848200
chr2	31876600	31876800
chr2	31881000	31881200
chr2	31902000	31902200
chr2	31915200	31915400
chr2	31929800	31930000
chr2	31974200	31974400
chr2	32037400	32037600
chr2	32057400	32057600
chr2	32061200	32061400
chr2	32061800	32062000
chr2	32063200	32063400
chr2	32065600	32065800
chr2	32077800	32078000
chr2	32078600	32078800
chr2	32081400	32081600
chr2	32083200	32083800
chr2	32084600	32085000
chr2	32085400	32085600
chr2	32089800	32090000
chr2	32095400	32095600
chr2	32115800	32116000
chr2	32121200	32121400
chr2	32128200	32128600
chr2	32130600	32130800
chr2	32132800	32133000
chr2	32134000	32134400
chr2	32138000	32138200
chr2	32144800	32145000
chr2	32151000	32151200
chr2	32152200	32152400
chr2	32153000	32153200
chr2	32155800	32156000
chr2	32162200	32162400
chr2	32164600	32165400
chr2	32167000	32167200
chr2	32168000	32168200
chr2	32177400	32177800
chr2	32189400	32189600
chr2	32222000	32222400
chr2	32236400	32236800
chr2	32237400	32237600
chr2	32239200	32239400
chr2	32260000	32260200
chr2	32260800	32261000
chr2	32282400	32283000
chr2	32288000	32288800
chr2	32289600	32289800
chr2	32308200	32308400
chr2	32310200	32310400
chr2	32312400	32312600
chr2	32318000	32318200
chr2	32353200	32353400
chr2	32360800	32361000
chr2	32361600	32361800
chr2	32363000	32363200
chr2	32488800	32489000
chr2	32493400	32493800
chr2	32494600	32494800
chr2	32495400	32495600
chr2	32496200	32496400
chr2	32499600	32499800
chr2	32507200	32507400
chr2	32514400	32514600
chr2	32520600	32520800
chr2	32533200	32533400
chr2	32534400	32534600
chr2	32535200	32535800
chr2	32537000	32537200
chr2	32537600	32537800
chr2	32542000	32542400
chr2	32553800	32554000
chr2	32566800	32567000
chr2	32570800	32571000
chr2	32575000	32575200
chr2	32575600	32575800
chr2	32581600	32581800
chr2	32583000	32583200
chr2	32583600	32583800
chr2	32586800	32588200
chr2	32601600	32601800
chr2	32602600	32603000
chr2	32606200	32606400
chr2	32606800	32607000
chr2	32607400	32608000
chr2	32608600	32608800
chr2	32610800	32611200
chr2	32621200	32621400
chr2	32629400	32629600
chr2	32631800	32632000
chr2	32638000	32638200
chr2	32655200	32655400
chr2	32689400	32689800
chr2	32694200	32694400
chr2	32708800	32709000
chr2	32710600	32710800
chr2	32712200	32713000
chr2	32713600	32713800
chr2	32715200	32715400
chr2	32716800	32717000
chr2	32719400	32719600
chr2	32720600	32721400
chr2	32722200	32722400
chr2	32722800	32723000
chr2	32725000	32725800
chr2	32727400	32727600
chr2	32736400	32736600
chr2	32757000	32757200
chr2	32757600	32757800
chr2	32769000	32769200
chr2	32775600	32775800
chr2	32779200	32779400
chr2	32821600	32821800
chr2	32847200	32847400
chr2	32854400	32854600
chr2	32857800	32858000
chr2	32859000	32859200
chr2	32867400	32867600
chr2	32875600	32876200
chr2	32881800	32882000
chr2	32882800	32883000
chr2	32888600	32889000
chr2	32890400	32890600
chr2	32894200	32894400
chr2	32903600	32903800
chr2	32912600	32912800
chr2	32917600	32917800
chr2	32939600	32939800
chr2	32960400	32960600
chr2	32961600	32961800
chr2	32962800	32963000
chr2	32965000	32965800
chr2	32966800	32967000
chr2	32967400	32967600
chr2	32981400	32981600
chr2	32982000	32982200
chr2	32992200	32992400
chr2	33017200	33017400
chr2	33018200	33018400
chr2	33025200	33025400
chr2	33035400	33035600
chr2	33131000	33131200
chr2	33131800	33132000
chr2	33154800	33155000
chr2	33176600	33176800
chr2	33203400	33203600
chr2	33215800	33216000
chr2	33221400	33221600
chr2	33257000	33257200
chr2	33279800	33280000
chr2	33292200	33292400
chr2	33302800	33303200
chr2	33316800	33317000
chr2	33329000	33329200
chr2	33349200	33349400
chr2	33353600	33353800
chr2	33359400	33359600
chr2	33371000	33371600
chr2	33402400	33402600
chr2	33403800	33404000
chr2	33405000	33405200
chr2	33429400	33429600
chr2	33431400	33431600
chr2	33433000	33433200
chr2	33459800	33460000
chr2	33468400	33468800
chr2	33487000	33487200
chr2	33558400	33558600
chr2	33643200	33643400
chr2	33736800	33737000
chr2	33753800	33754000
chr2	33755800	33756000
chr2	33803600	33803800
chr2	33821800	33822000
chr2	33843200	33844000
chr2	33847800	33848000
chr2	33853600	33854000
chr2	33856800	33857000
chr2	33857800	33858400
chr2	33869600	33870000
chr2	33870400	33870600
chr2	33871400	33871600
chr2	33884800	33885000
chr2	33886800	33887800
chr2	33908400	33908600
chr2	33914400	33914600
chr2	33918400	33919000
chr2	33925400	33925600
chr2	33973600	33973800
chr2	34025800	34026000
chr2	34026600	34026800
chr2	34074200	34074400
chr2	34360200	34360400
chr2	34372000	34372200
chr2	34372800	34373000
chr2	34406800	34407000
chr2	34432000	34432400
chr2	34553800	34554000
chr2	34600000	34600200
chr2	34622600	34622800
chr2	34635400	34635600
chr2	34639400	34639600
chr2	34642400	34642600
chr2	34644800	34645000
chr2	34646400	34646600
chr2	34739800	34740000
chr2	34741600	34742200
chr2	34754400	34754600
chr2	34763000	34763200
chr2	34771800	34772600
chr2	34783000	34783400
chr2	34784200	34784400
chr2	34790400	34790600
chr2	34799600	34800000
chr2	34802200	34802400
chr2	34802800	34803000
chr2	34805000	34805200
chr2	34826200	34826400
chr2	34828200	34828400
chr2	34833800	34834000
chr2	34869800	34870000
chr2	34870800	34871200
chr2	34898000	34898200
chr2	34939000	34939200
chr2	34941400	34941600
chr2	34943800	34944000
chr2	34944800	34945000
chr2	34958200	34958800
chr2	34961600	34962000
chr2	34963000	34963200
chr2	34963600	34964000
chr2	34965400	34965600
chr2	34976600	34976800
chr2	34977200	34977400
chr2	34982200	34982400
chr2	35045000	35045200
chr2	35049000	35049200
chr2	35110200	35110400
chr2	35119800	35120000
chr2	35132000	35132200
chr2	35153400	35153600
chr2	35174200	35174400
chr2	35196200	35196600
chr2	35199600	35200400
chr2	35201000	35201200
chr2	35209000	35209600
chr2	35214800	35215000
chr2	35227600	35227800
chr2	35232600	35233000
chr2	35237600	35237800
chr2	35244400	35244600
chr2	35247800	35248000
chr2	35253800	35254000
chr2	35256200	35256400
chr2	35259800	35260000
chr2	35260400	35260600
chr2	35264200	35264400
chr2	35265400	35265600
chr2	35270800	35271000
chr2	35282400	35282600
chr2	35289000	35289200
chr2	35292000	35292200
chr2	35298000	35298200
chr2	35300200	35300400
chr2	35308200	35308600
chr2	35314400	35314600
chr2	35317800	35318000
chr2	35322200	35322400
chr2	35322800	35323000
chr2	35326000	35326200
chr2	35327000	35327200
chr2	35327800	35328000
chr2	35333800	35334000
chr2	35336400	35337200
chr2	35340200	35340400
chr2	35342800	35343000
chr2	35349200	35349600
chr2	35377600	35378000
chr2	35392800	35393000
chr2	35397600	35397800
chr2	35411800	35412000
chr2	35412800	35413200
chr2	35417000	35417200
chr2	35419800	35420000
chr2	35422600	35422800
chr2	35438000	35438200
chr2	35441600	35441800
chr2	35444600	35444800
chr2	35445600	35445800
chr2	35451800	35452000
chr2	35452400	35452800
chr2	35453800	35454000
chr2	35461200	35461400
chr2	35462200	35462400
chr2	35463400	35463800
chr2	35464600	35464800
chr2	35476400	35476600
chr2	35480200	35480400
chr2	35495600	35496600
chr2	35499000	35499200
chr2	35499600	35499800
chr2	35502600	35502800
chr2	35504200	35504400
chr2	35526800	35527000
chr2	35546600	35546800
chr2	35595200	35595400
chr2	35649800	35650000
chr2	35661400	35661600
chr2	35677800	35678000
chr2	35680400	35680600
chr2	35681200	35681400
chr2	35690000	35690200
chr2	35691800	35692000
chr2	35708600	35708800
chr2	35716200	35716400
chr2	35718200	35718400
chr2	35729600	35729800
chr2	35732200	35732400
chr2	35756600	35756800
chr2	35829200	35829400
chr2	35831600	35831800
chr2	35832800	35833000
chr2	35833400	35833600
chr2	35841600	35841800
chr2	35860400	35860600
chr2	35882000	35882200
chr2	35894600	35894800
chr2	35898800	35899000
chr2	35906600	35906800
chr2	35978600	35978800
chr2	35979800	35980000
chr2	35982000	35982200
chr2	35984000	35984200
chr2	35985600	35985800
chr2	35993600	35993800
chr2	35994400	35994600
chr2	35996800	35997000
chr2	36000000	36000600
chr2	36035400	36035800
chr2	36049400	36049600
chr2	36091400	36091600
chr2	36136600	36136800
chr2	36198600	36198800
chr2	36203200	36203600
chr2	36213200	36213400
chr2	36214200	36214800
chr2	36216600	36217200
chr2	36220200	36220400
chr2	36230400	36230600
chr2	36231200	36231400
chr2	36234600	36234800
chr2	36244800	36245000
chr2	36271200	36271400
chr2	36272400	36272800
chr2	36276600	36276800
chr2	36278800	36279200
chr2	37359400	37359600
chr2	37376200	37376400
chr2	37380200	37380400
chr2	37423000	37423200
chr2	37430800	37431000
chr2	37443200	37443400
chr2	37452000	37452200
chr2	37485400	37485600
chr2	37548600	37549000
chr2	37549400	37549600
chr2	37565200	37565800
chr2	37702400	37702600
chr2	37703400	37704000
chr2	37716400	37716600
chr2	37731600	37731800
chr2	37735000	37735200
chr2	37735800	37736000
chr2	37746400	37746600
chr2	37749400	37749600
chr2	37757200	37757400
chr2	37765200	37765400
chr2	37767400	37767600
chr2	37771600	37772200
chr2	37780200	37780600
chr2	37803000	37803200
chr2	37815800	37816000
chr2	37842200	37842400
chr2	37932400	37932600
chr2	37982000	37982200
chr2	38001200	38001400
chr2	38013800	38014400
chr2	38066000	38066200
chr2	38068400	38068600
chr2	38072200	38072400
chr2	38094000	38094200
chr2	38126200	38126600
chr2	38132200	38132600
chr2	38161600	38161800
chr2	38164600	38164800
chr2	38207800	38208000
chr2	38211600	38211800
chr2	38283400	38283600
chr2	38287200	38287400
chr2	38290400	38290600
chr2	38319200	38319400
chr2	38336600	38336800
chr2	38351000	38351200
chr2	38368800	38369000
chr2	38378400	38378600
chr2	38471800	38472000
chr2	38473000	38473200
chr2	38478800	38479000
chr2	38481200	38481400
chr2	38483400	38483600
chr2	38486000	38486200
chr2	38509000	38509200
chr2	38511800	38512000
chr2	38514600	38514800
chr2	38520000	38520200
chr2	38531000	38531400
chr2	38533400	38533600
chr2	38535800	38536800
chr2	38545200	38545400
chr2	38616200	38616400
chr2	38617000	38617200
chr2	38621600	38621800
chr2	38643800	38644000
chr2	38646000	38646200
chr2	38658400	38658800
chr2	38669200	38669400
chr2	38739600	38739800
chr2	38775000	38775200
chr2	38797200	38797400
chr2	38823000	38823400
chr2	38824000	38824200
chr2	38825200	38825400
chr2	38826400	38826600
chr2	38866800	38867000
chr2	38926400	38926800
chr2	38927200	38927400
chr2	38931800	38932000
chr2	38944800	38945000
chr2	38950400	38950600
chr2	38970000	38970200
chr2	38986600	38986800
chr2	38988200	38988400
chr2	38989000	38989200
chr2	38998000	38998200
chr2	38999600	38999800
chr2	39003600	39003800
chr2	39004400	39004600
chr2	39005000	39005200
chr2	39005800	39006400
chr2	39007600	39008200
chr2	39009000	39009200
chr2	39011400	39011600
chr2	39065000	39065600
chr2	39130000	39130200
chr2	39148200	39148400
chr2	39190200	39191000
chr2	39217200	39217400
chr2	39325200	39325400
chr2	39325800	39326000
chr2	39373200	39373400
chr2	43214000	43214200
chr2	43274200	43274400
chr2	43545800	43546000
chr2	43555200	43555800
chr2	43561400	43561600
chr2	43613600	43613800
chr2	43631800	43632000
chr2	43673800	43674000
chr2	43722800	43723000
chr2	43727800	43728000
chr2	43737600	43737800
chr2	43738600	43739200
chr2	43739600	43739800
chr2	43748400	43748600
chr2	43756800	43757000
chr2	43761800	43762000
chr2	43763400	43763600
chr2	43772800	43773000
chr2	43793200	43793400
chr2	43836000	43836200
chr2	43862800	43863000
chr2	43902600	43902800
chr2	44039600	44039800
chr2	44066000	44066200
chr2	44313600	44314000
chr2	44324000	44324200
chr2	44334200	44334400
chr2	44353000	44353200
chr2	44628800	44629200
chr2	44631200	44631400
chr2	44804600	44804800
chr2	44826800	44827000
chr2	44920600	44920800
chr2	44923600	44923800
chr2	44926200	44926400
chr2	44927000	44927600
chr2	44952800	44953200
chr2	44957400	44957800
chr2	44960600	44960800
chr2	44969400	44969600
chr2	44970200	44970400
chr2	44974000	44974200
chr2	44976600	44976800
chr2	44981800	44982000
chr2	45010800	45011000
chr2	45013400	45013600
chr2	45019000	45019400
chr2	45034600	45034800
chr2	45041000	45041400
chr2	45042200	45042400
chr2	45044600	45044800
chr2	45049400	45049600
chr2	45050000	45050200
chr2	45055200	45055400
chr2	45056200	45056400
chr2	45057200	45057400
chr2	45068800	45069200
chr2	45078200	45078400
chr2	45085600	45085800
chr2	45100200	45100400
chr2	45100800	45101000
chr2	45103000	45103600
chr2	45108600	45109000
chr2	45109600	45110600
chr2	45111200	45112200
chr2	45113000	45113200
chr2	45114000	45114200
chr2	45114800	45115000
chr2	45117200	45117400
chr2	45139000	45139200
chr2	45143200	45143400
chr2	45169800	45170000
chr2	45171600	45172200
chr2	45172600	45173200
chr2	45184200	45185400
chr2	45187600	45188000
chr2	45194400	45194600
chr2	45196600	45196800
chr2	45197400	45197600
chr2	45220000	45220200
chr2	45236200	45236400
chr2	45240000	45240200
chr2	45245600	45245800
chr2	45246600	45247000
chr2	45262000	45262200
chr2	45270200	45270400
chr2	45276800	45277000
chr2	45277600	45278000
chr2	45279600	45279800
chr2	45411800	45412200
chr2	45413000	45413200
chr2	45433200	45433400
chr2	45434200	45435000
chr2	45554800	45555000
chr2	45693000	45693200
chr2	45840400	45840800
chr2	45859600	45859800
chr2	45975200	45975400
chr2	46120000	46120200
chr2	46150000	46150200
chr2	46245800	46246000
chr2	46302800	46303000
chr2	46315400	46315600
chr2	46360400	46360600
chr2	46371000	46371200
chr2	46372800	46373000
chr2	46402800	46403000
chr2	46443200	46443400
chr2	46444000	46444200
chr2	46497800	46498000
chr2	46525200	46525600
chr2	46662000	46662200
chr2	48004400	48004600
chr2	48260400	48260600
chr2	48315400	48315600
chr2	48316200	48316400
chr2	48322400	48322600
chr2	48332800	48333200
chr2	48350000	48350200
chr2	48371600	48372000
chr2	48414600	48415000
chr2	48456800	48457000
chr2	48465600	48465800
chr2	48468400	48468600
chr2	48469000	48469800
chr2	48473200	48473400
chr2	48537000	48537200
chr2	48619200	48619400
chr2	48689200	48689400
chr2	48694600	48694800
chr2	48717800	48718000
chr2	48766600	48766800
chr2	48767800	48768000
chr2	48770200	48770400
chr2	48813600	48814200
chr2	48815000	48815200
chr2	48816400	48816600
chr2	48886200	48886400
chr2	48916000	48916200
chr2	48949200	48949600
chr2	48950000	48950200
chr2	49068000	49068200
chr2	49160400	49160600
chr2	49205800	49206000
chr2	49276200	49276600
chr2	49313200	49313400
chr2	49349800	49350000
chr2	49381000	49381200
chr2	49411800	49412000
chr2	49417200	49417400
chr2	49425000	49425200
chr2	49451000	49451600
chr2	49452000	49452200
chr2	49452800	49453000
chr2	49454600	49454800
chr2	49489400	49489600
chr2	49616800	49617000
chr2	49619200	49619400
chr2	49716600	49716800
chr2	49717800	49718000
chr2	49727200	49727400
chr2	49727800	49728000
chr2	49730200	49730400
chr2	49731000	49731200
chr2	49733400	49734600
chr2	49744400	49744600
chr2	49764600	49764800
chr2	49771200	49771400
chr2	49773600	49773800
chr2	49774200	49774400
chr2	49775800	49776000
chr2	49809600	49809800
chr2	49812200	49812400
chr2	49814000	49814200
chr2	49846200	49846400
chr2	49847800	49848200
chr2	49870200	49870400
chr2	49886400	49886600
chr2	49927400	49927600
chr2	49965000	49965200
chr2	50014000	50014200
chr2	50029000	50029200
chr2	50054000	50054200
chr2	50066200	50066400
chr2	50100400	50100600
chr2	50112600	50112800
chr2	50294200	50294400
chr2	50296200	50296800
chr2	50518800	50519200
chr2	50524800	50525200
chr2	50539800	50540000
chr2	50552600	50552800
chr2	50588800	50589000
chr2	50589400	50589600
chr2	50609200	50609400
chr2	50623800	50624000
chr2	50643400	50643600
chr2	50660000	50660400
chr2	50668800	50669000
chr2	50669400	50669600
chr2	50676200	50676400
chr2	50687400	50688200
chr2	50690200	50690400
chr2	50690800	50691000
chr2	50813800	50814000
chr2	50816400	50816600
chr2	50826600	50826800
chr2	50833800	50834200
chr2	50842000	50842200
chr2	50854000	50854200
chr2	50888000	50888200
chr2	51013200	51013400
chr2	51108800	51109000
chr2	51147000	51147200
chr2	51147800	51148000
chr2	51149200	51149400
chr2	51284800	51285000
chr2	51376600	51377000
chr2	51588400	51588600
chr2	51599600	51599800
chr2	51637800	51638000
chr2	51830400	51830600
chr2	51871600	51871800
chr2	51915000	51915200
chr2	51931400	51931600
chr2	51933800	51935200
chr2	51936000	51936200
chr2	51937200	51937400
chr2	51938800	51939000
chr2	51942000	51942200
chr2	51953800	51954000
chr2	51967400	51967600
chr2	51972200	51972400
chr2	51973000	51973200
chr2	51981800	51982000
chr2	51982400	51983000
chr2	51991600	51991800
chr2	52038000	52038200
chr2	52072600	52072800
chr2	52173600	52173800
chr2	52176600	52177000
chr2	52177800	52178000
chr2	52179800	52180400
chr2	52220200	52220400
chr2	52252200	52252400
chr2	52310800	52311000
chr2	52315000	52315200
chr2	52315800	52316000
chr2	52319200	52319400
chr2	52378400	52379200
chr2	52424200	52425200
chr2	52426800	52427000
chr2	52438000	52438200
chr2	52440600	52441000
chr2	52449000	52449200
chr2	52476800	52477200
chr2	52483600	52483800
chr2	52494400	52494600
chr2	52500000	52500200
chr2	52513000	52513200
chr2	52523400	52523600
chr2	52526000	52526200
chr2	52539400	52539600
chr2	52570200	52570400
chr2	52571000	52571200
chr2	52571600	52571800
chr2	52573600	52573800
chr2	52591000	52591200
chr2	52602400	52602600
chr2	52603600	52603800
chr2	52605400	52605600
chr2	52606200	52606600
chr2	52633000	52633200
chr2	52732000	52732400
chr2	52742000	52742600
chr2	52743000	52743200
chr2	52756800	52757000
chr2	52758800	52759000
chr2	52763000	52763200
chr2	52828200	52828400
chr2	52830600	52830800
chr2	52857600	52857800
chr2	52891200	52891400
chr2	52895000	52895200
chr2	52913400	52913600
chr2	52925200	52925400
chr2	52930200	52930800
chr2	52938400	52938600
chr2	52941800	52942000
chr2	52943800	52944000
chr2	52955200	52955400
chr2	52956000	52956200
chr2	52959000	52959400
chr2	52967200	52967600
chr2	52979600	52979800
chr2	53051600	53051800
chr2	53070800	53071000
chr2	53095200	53095400
chr2	53191200	53191400
chr2	53191800	53192200
chr2	53200200	53200800
chr2	53479200	53479400
chr2	53551800	53552000
chr2	53668800	53669000
chr2	53680600	53680800
chr2	53682800	53683000
chr2	53850800	53851200
chr2	54085600	54085800
chr2	56114600	56114800
chr2	56119400	56119600
chr2	56305000	56305200
chr2	56912600	56912800
chr2	56935000	56935200
chr2	56980600	56981000
chr2	57102600	57102800
chr2	57114400	57115200
chr2	57116800	57117000
chr2	57117600	57117800
chr2	57120600	57120800
chr2	57123400	57123800
chr2	57124200	57124400
chr2	57125000	57125200
chr2	57126000	57126200
chr2	57162400	57162600
chr2	57165600	57165800
chr2	57176600	57176800
chr2	57180800	57181000
chr2	57181800	57182600
chr2	57185200	57185400
chr2	57188400	57188600
chr2	57191000	57191200
chr2	57199200	57199400
chr2	57223800	57224000
chr2	57232400	57232600
chr2	57238200	57238400
chr2	57238800	57239000
chr2	57269000	57269200
chr2	57316200	57316400
chr2	57330800	57331000
chr2	57331400	57331600
chr2	57350800	57351000
chr2	57356200	57356600
chr2	57362600	57362800
chr2	57566200	57566400
chr2	57587200	57587400
chr2	57611400	57611800
chr2	57649000	57649200
chr2	57697400	57697600
chr2	57698800	57699000
chr2	57905200	57905400
chr2	58035600	58036000
chr2	58037000	58037200
chr2	58042000	58042200
chr2	58055400	58055600
chr2	58107200	58107400
chr2	58108000	58108200
chr2	58130000	58130200
chr2	58130800	58131400
chr2	58133600	58133800
chr2	58135200	58135400
chr2	58136600	58136800
chr2	58137800	58138000
chr2	58138800	58139000
chr2	58150000	58150400
chr2	58153800	58154000
chr2	58155400	58155800
chr2	58156200	58157200
chr2	58159200	58159400
chr2	58160000	58160200
chr2	58161000	58161200
chr2	58163600	58163800
chr2	58166800	58167000
chr2	58179200	58179400
chr2	58183800	58184600
chr2	58189000	58189200
chr2	58189600	58189800
chr2	58197000	58197200
chr2	58199600	58199800
chr2	58281200	58281400
chr2	58282600	58282800
chr2	58323400	58323600
chr2	58324400	58325000
chr2	58357800	58358000
chr2	58423400	58423600
chr2	58477000	58477200
chr2	58480800	58481000
chr2	58532400	58532600
chr2	58533600	58533800
chr2	58534400	58534600
chr2	58544400	58544600
chr2	58566600	58566800
chr2	58567200	58567800
chr2	58599800	58600000
chr2	58844600	58844800
chr2	58906800	58907400
chr2	58971600	58971800
chr2	58978200	58978400
chr2	59053600	59053800
chr2	59055800	59056000
chr2	59160600	59160800
chr2	59161400	59162000
chr2	59171600	59171800
chr2	59180800	59181000
chr2	59182000	59182200
chr2	59184200	59184800
chr2	59231600	59232000
chr2	59244400	59244600
chr2	59310800	59311000
chr2	59328000	59328200
chr2	59338600	59338800
chr2	59346600	59346800
chr2	59402000	59402200
chr2	59438600	59438800
chr2	59440600	59440800
chr2	59462200	59462400
chr2	59468000	59468200
chr2	59470000	59470200
chr2	59470800	59471000
chr2	59474400	59474600
chr2	59522200	59522400
chr2	59541600	59541800
chr2	59611800	59612000
chr2	59630000	59630200
chr2	59631400	59631600
chr2	59642800	59643000
chr2	59645000	59645200
chr2	59646400	59646600
chr2	59647200	59647400
chr2	59652800	59653000
chr2	59653400	59653600
chr2	59715800	59716000
chr2	59716600	59716800
chr2	59746200	59746400
chr2	59779600	59779800
chr2	59793400	59793600
chr2	59801000	59801200
chr2	59802800	59803000
chr2	59841600	59841800
chr2	59842600	59842800
chr2	59844000	59844200
chr2	59864200	59864400
chr2	59881600	59881800
chr2	59882400	59882600
chr2	59883000	59883200
chr2	59889800	59890000
chr2	59969200	59969400
chr2	60019200	60019400
chr2	60020000	60020200
chr2	60031000	60031200
chr2	60037000	60037200
chr2	60046000	60046400
chr2	60051000	60051400
chr2	60059400	60059600
chr2	60071000	60071200
chr2	60071800	60072000
chr2	60073800	60074000
chr2	60075800	60076000
chr2	60076800	60077000
chr2	60083000	60083200
chr2	60086200	60086400
chr2	60113800	60114000
chr2	60120800	60121000
chr2	60124600	60124800
chr2	60125600	60125800
chr2	60129400	60129800
chr2	60133200	60133400
chr2	60135000	60135200
chr2	60138800	60139000
chr2	60142400	60142600
chr2	60163800	60164000
chr2	60167000	60167200
chr2	60172000	60172200
chr2	60172600	60172800
chr2	60175200	60175400
chr2	60176200	60176400
chr2	60200200	60200400
chr2	60200800	60201000
chr2	60204200	60204400
chr2	60209000	60209200
chr2	60209800	60210000
chr2	60210400	60210600
chr2	60278800	60279000
chr2	60284000	60284600
chr2	60288600	60288800
chr2	60298400	60298600
chr2	60328600	60329000
chr2	60342200	60342400
chr2	60355200	60355400
chr2	60375200	60375400
chr2	60382400	60382600
chr2	60383200	60383600
chr2	60402800	60403000
chr2	60405600	60405800
chr2	60407400	60407800
chr2	60418200	60418400
chr2	60449800	60450000
chr2	60500800	60501000
chr2	60504800	60505000
chr2	60552800	60553400
chr2	60554600	60555000
chr2	60625800	60626200
chr2	60714600	60714800
chr2	60739400	60739600
chr2	60774600	60774800
chr2	60796000	60796200
chr2	60801200	60801600
chr2	60809000	60809200
chr2	60809600	60810000
chr2	60810600	60810800
chr2	60821800	60822000
chr2	60825800	60826000
chr2	60839600	60839800
chr2	60843200	60843400
chr2	60845400	60845600
chr2	60848600	60848800
chr2	60855200	60855400
chr2	60868200	60868400
chr2	60870400	60871000
chr2	60872400	60872800
chr2	60878200	60878400
chr2	60879400	60879600
chr2	60880800	60881600
chr2	60884000	60884400
chr2	60901400	60901600
chr2	60903600	60903800
chr2	60904200	60904400
chr2	60910800	60911000
chr2	60923200	60923400
chr2	60923800	60924400
chr2	60928000	60928200
chr2	60979000	60979200
chr2	61028600	61029000
chr2	61052400	61052600
chr2	61071000	61071400
chr2	61083200	61083400
chr2	61137000	61137800
chr2	61450800	61451000
chr2	61454600	61454800
chr2	61456000	61456200
chr2	61470600	61470800
chr2	61483800	61484000
chr2	61489800	61490200
chr2	61490600	61490800
chr2	61492200	61492400
chr2	61494000	61494600
chr2	61503600	61503800
chr2	61512200	61512400
chr2	61514000	61514400
chr2	61514800	61515000
chr2	61527200	61527400
chr2	61532400	61532600
chr2	61563200	61563600
chr2	61578400	61578800
chr2	61579600	61579800
chr2	61583000	61583200
chr2	61585600	61585800
chr2	61592200	61592400
chr2	61593000	61593200
chr2	61593600	61594000
chr2	61643000	61643200
chr2	61668400	61668600
chr2	61681600	61681800
chr2	61686600	61686800
chr2	61709600	61710000
chr2	61711600	61711800
chr2	61712600	61712800
chr2	61760200	61760400
chr2	61803600	61803800
chr2	61807200	61807400
chr2	61812000	61812200
chr2	61970200	61970400
chr2	62317000	62317200
chr2	62352000	62352400
chr2	62381800	62382000
chr2	62390400	62390600
chr2	62391000	62391200
chr2	62392200	62392400
chr2	62394800	62395200
chr2	62399400	62399600
chr2	62408800	62409200
chr2	62411200	62411400
chr2	62411800	62412000
chr2	62412400	62412600
chr2	62440200	62440400
chr2	62441200	62441400
chr2	62450000	62450600
chr2	62458200	62458400
chr2	62460400	62460600
chr2	62564800	62565000
chr2	62573600	62573800
chr2	62575000	62575400
chr2	62589400	62589600
chr2	62619000	62619200
chr2	62619800	62620000
chr2	62623000	62623400
chr2	62627800	62628000
chr2	62630600	62630800
chr2	62643400	62643600
chr2	62645600	62646200
chr2	62654600	62654800
chr2	62656200	62656400
chr2	62664200	62664400
chr2	62665000	62665200
chr2	62672800	62673000
chr2	62685400	62685600
chr2	62706400	62706600
chr2	62714400	62714600
chr2	62715400	62715600
chr2	62746400	62746600
chr2	65022800	65023000
chr2	65094000	65094200
chr2	65101600	65101800
chr2	65102600	65102800
chr2	65120200	65120400
chr2	65139000	65139200
chr2	65145600	65145800
chr2	65170800	65171000
chr2	65181200	65181400
chr2	65182800	65183000
chr2	65188600	65188800
chr2	65189400	65189600
chr2	65193200	65193400
chr2	65195600	65195800
chr2	65198600	65199000
chr2	65207800	65208000
chr2	65237800	65238000
chr2	65238600	65239400
chr2	65274000	65274200
chr2	65279400	65279600
chr2	65283000	65283400
chr2	65289800	65290000
chr2	65331400	65331600
chr2	65336600	65336800
chr2	65337800	65338200
chr2	65342200	65342400
chr2	65364000	65364200
chr2	65382400	65382600
chr2	65391400	65391600
chr2	65407200	65407400
chr2	65412000	65412200
chr2	65413800	65414000
chr2	65414400	65414600
chr2	65527800	65528000
chr2	65550600	65550800
chr2	65551800	65552200
chr2	65668400	65668600
chr2	65801200	65801400
chr2	65818600	65818800
chr2	65820400	65820800
chr2	65828800	65829000
chr2	66117800	66118000
chr2	66123800	66124000
chr2	66124600	66125200
chr2	66142400	66142600
chr2	66143400	66143600
chr2	66149000	66149200
chr2	66180000	66180200
chr2	66189200	66189400
chr2	66206800	66207000
chr2	66210000	66210200
chr2	66256600	66257200
chr2	66383800	66384000
chr2	66410200	66410400
chr2	67565800	67566000
chr2	68214400	68214600
chr2	68242200	68242400
chr2	68250000	68250200
chr2	68319800	68320000
chr2	68349600	68349800
chr2	68350800	68351000
chr2	68354200	68354400
chr2	68364600	68364800
chr2	68381200	68381600
chr2	68382600	68382800
chr2	68426000	68426400
chr2	68430600	68430800
chr2	68434600	68434800
chr2	68435800	68436200
chr2	68466200	68466800
chr2	68468800	68469000
chr2	68471200	68472200
chr2	68782400	68782800
chr2	68784800	68785000
chr2	68793600	68793800
chr2	68796200	68796400
chr2	68824400	68824600
chr2	68825400	68825600
chr2	68861400	68861600
chr2	68862000	68862200
chr2	68867200	68867400
chr2	68871000	68871200
chr2	68873200	68873400
chr2	68874000	68874200
chr2	68876000	68876200
chr2	68879200	68879400
chr2	68882000	68882400
chr2	68901000	68901400
chr2	68901800	68902000
chr2	68907800	68908400
chr2	68930400	68930600
chr2	68932400	68932600
chr2	68934800	68935000
chr2	68949200	68949400
chr2	68960200	68960400
chr2	68975800	68976000
chr2	68978800	68979000
chr2	68983600	68983800
chr2	68992800	68993000
chr2	69002400	69002600
chr2	69015200	69015600
chr2	69043600	69043800
chr2	69047400	69047600
chr2	69071200	69071600
chr2	69109200	69109600
chr2	69128400	69128600
chr2	69129000	69129200
chr2	69135000	69135200
chr2	69135600	69135800
chr2	69140400	69140600
chr2	69206200	69206800
chr2	69380400	69380600
chr2	69381800	69382000
chr2	69383000	69383200
chr2	69394000	69394200
chr2	69402400	69402600
chr2	69405800	69406000
chr2	69412600	69412800
chr2	69414600	69414800
chr2	69415200	69415400
chr2	69428200	69428400
chr2	69547000	69547200
chr2	69575000	69575200
chr2	69613400	69613600
chr2	69635000	69635200
chr2	69635800	69636200
chr2	69647000	69647400
chr2	69664000	69664400
chr2	69676800	69677000
chr2	69713400	69713600
chr2	69716600	69716800
chr2	69719400	69719600
chr2	69722600	69723400
chr2	69778400	69779000
chr2	69789400	69789800
chr2	69790400	69790600
chr2	69802800	69803400
chr2	69803800	69804000
chr2	69816600	69817000
chr2	69818800	69819000
chr2	69821800	69822000
chr2	69823200	69823400
chr2	69829800	69830000
chr2	69851400	69851800
chr2	69856600	69856800
chr2	69861000	69861600
chr2	69862400	69862600
chr2	69885600	69885800
chr2	69897000	69897200
chr2	69898400	69898600
chr2	69925000	69925200
chr2	69939400	69939600
chr2	69957800	69958000
chr2	69999200	69999400
chr2	70024600	70024800
chr2	70047800	70048200
chr2	70091200	70091400
chr2	70091800	70092000
chr2	70092800	70093000
chr2	70127000	70127200
chr2	70497800	70498000
chr2	70505800	70506000
chr2	70509400	70509600
chr2	70551600	70551800
chr2	70558200	70558400
chr2	70559600	70559800
chr2	70567400	70567600
chr2	70615000	70615200
chr2	70622400	70622600
chr2	70626000	70626200
chr2	70628400	70628600
chr2	70629400	70630200
chr2	70645400	70645600
chr2	70661400	70661600
chr2	70701600	70701800
chr2	70704400	70704600
chr2	70824600	70824800
chr2	70825200	70825400
chr2	70825800	70826000
chr2	70826800	70827200
chr2	70827800	70828000
chr2	70830000	70830200
chr2	70830800	70831000
chr2	70836400	70836600
chr2	70838600	70838800
chr2	70877400	70878000
chr2	70921000	70921400
chr2	70931000	70931200
chr2	70933000	70933200
chr2	70939200	70939400
chr2	70945000	70945200
chr2	70952000	70952200
chr2	70953800	70954000
chr2	70964800	70965200
chr2	70968400	70968600
chr2	70989600	70989800
chr2	71027000	71027200
chr2	71032200	71032400
chr2	71037600	71037800
chr2	71074000	71074200
chr2	71090800	71091000
chr2	71096200	71096400
chr2	71103000	71103600
chr2	71104800	71105000
chr2	71134200	71134400
chr2	71134800	71135000
chr2	71142400	71142800
chr2	71155600	71155800
chr2	71188000	71188200
chr2	71194600	71194800
chr2	71203800	71204000
chr2	71211600	71211800
chr2	71243400	71243600
chr2	71248200	71248400
chr2	71268800	71269000
chr2	71270200	71270400
chr2	71274200	71274400
chr2	71321600	71321800
chr2	71327200	71327400
chr2	71336400	71336600
chr2	71338200	71338400
chr2	71344000	71344200
chr2	71353800	71354000
chr2	71367600	71367800
chr2	71368200	71368400
chr2	71374800	71375200
chr2	71376400	71377000
chr2	71377400	71377600
chr2	71389000	71389200
chr2	71389600	71390200
chr2	71424600	71424800
chr2	71453200	71453800
chr2	71458600	71459000
chr2	71461600	71462000
chr2	71482000	71482200
chr2	71493400	71493600
chr2	71500000	71500200
chr2	71527200	71528800
chr2	71529600	71529800
chr2	71530200	71530400
chr2	71534400	71534600
chr2	71539000	71539400
chr2	71548000	71548200
chr2	71581000	71581200
chr2	71594600	71594800
chr2	71598400	71598600
chr2	71599000	71599200
chr2	71622800	71623000
chr2	71634600	71634800
chr2	71644000	71644200
chr2	71652600	71652800
chr2	71655800	71656000
chr2	71661600	71662200
chr2	71663600	71663800
chr2	71723000	71723200
chr2	71735600	71735800
chr2	71745000	71745200
chr2	71752000	71752200
chr2	71758800	71759200
chr2	71786800	71787000
chr2	71787400	71787600
chr2	71810200	71810400
chr2	71812800	71813000
chr2	71814200	71814400
chr2	71816800	71817000
chr2	71833600	71833800
chr2	71834400	71834600
chr2	71843400	71843600
chr2	71852200	71852400
chr2	71863600	71863800
chr2	71866600	71866800
chr2	71873000	71873200
chr2	71873600	71874200
chr2	71941400	71941600
chr2	71983400	71983600
chr2	72031800	72032200
chr2	72038200	72038400
chr2	72078200	72078400
chr2	72079200	72079400
chr2	72114200	72114400
chr2	72117200	72117400
chr2	72117800	72118000
chr2	72137000	72137200
chr2	72140400	72140800
chr2	72144800	72145000
chr2	72152200	72152400
chr2	72157800	72158000
chr2	72170600	72170800
chr2	72171200	72171600
chr2	72196200	72196800
chr2	72197200	72197400
chr2	72201200	72201800
chr2	72202200	72202600
chr2	72203800	72204000
chr2	72220000	72220200
chr2	72221400	72221600
chr2	72256200	72256400
chr2	72260800	72261000
chr2	72278600	72278800
chr2	72285600	72285800
chr2	72286400	72286600
chr2	72287200	72287400
chr2	72297200	72297400
chr2	72301200	72301800
chr2	72318600	72318800
chr2	72323200	72323400
chr2	72331200	72331400
chr2	72333200	72333600
chr2	72366600	72366800
chr2	72369200	72369400
chr2	72390000	72390200
chr2	72398400	72398600
chr2	72406800	72407000
chr2	72410000	72410200
chr2	72442800	72443200
chr2	72445400	72445600
chr2	72464400	72464800
chr2	72475800	72476400
chr2	72578400	72578600
chr2	72747400	72747600
chr2	72752800	72753000
chr2	72813400	72813600
chr2	72838200	72838400
chr2	72852600	72852800
chr2	72857200	72857400
chr2	72970400	72970600
chr2	72978400	72980000
chr2	72980400	72981000
chr2	72984200	72984400
chr2	72995800	72996000
chr2	72997200	72997400
chr2	73002000	73002200
chr2	73003200	73003400
chr2	73004400	73004800
chr2	73005800	73006000
chr2	73012600	73013000
chr2	73021200	73021400
chr2	73023800	73024200
chr2	73030000	73030200
chr2	73037400	73038000
chr2	73038600	73038800
chr2	73039400	73039600
chr2	73040000	73040400
chr2	73047000	73047200
chr2	73049200	73049400
chr2	73054200	73054400
chr2	73056200	73056400
chr2	73060000	73060200
chr2	73064200	73064400
chr2	73069600	73069800
chr2	73080200	73080400
chr2	73093000	73093400
chr2	73133000	73133200
chr2	73146200	73146400
chr2	73160800	73161200
chr2	73167200	73167400
chr2	73214000	73214600
chr2	73278600	73278800
chr2	73281400	73281600
chr2	73302000	73302200
chr2	73312600	73312800
chr2	73313200	73313600
chr2	73346400	73347000
chr2	73360000	73360400
chr2	73371600	73371800
chr2	73375200	73375400
chr2	73385600	73386000
chr2	73386400	73386800
chr2	73389400	73389800
chr2	73395600	73395800
chr2	73397000	73397200
chr2	73427400	73427600
chr2	73450200	73450600
chr2	73452600	73452800
chr2	73453200	73453400
chr2	73453800	73454000
chr2	73454800	73455000
chr2	73455600	73455800
chr2	73456200	73456400
chr2	73462400	73462600
chr2	73463000	73463200
chr2	73464000	73464200
chr2	73467200	73467400
chr2	73470200	73470600
chr2	73475800	73476000
chr2	73479400	73479600
chr2	73485200	73485800
chr2	73486400	73486600
chr2	73492000	73492200
chr2	73496000	73496200
chr2	73497000	73497200
chr2	73503000	73503200
chr2	73512200	73512400
chr2	73513400	73513600
chr2	73526800	73527000
chr2	73536200	73536600
chr2	73540400	73540600
chr2	73541000	73541200
chr2	73547400	73547600
chr2	73548600	73548800
chr2	73550800	73551200
chr2	73561600	73562000
chr2	73566200	73566400
chr2	73567000	73567200
chr2	73572600	73572800
chr2	73584600	73584800
chr2	73597800	73598000
chr2	73612400	73612800
chr2	73660400	73660600
chr2	73759000	73759400
chr2	73800400	73800600
chr2	73818800	73819200
chr2	73892600	73893000
chr2	73910600	73910800
chr2	73911200	73911400
chr2	73912400	73912600
chr2	74030000	74030200
chr2	74578200	74578400
chr2	74578800	74579000
chr2	74606200	74606400
chr2	74609400	74609600
chr2	74656000	74656200
chr2	74663600	74663800
chr2	74673000	74673200
chr2	74715800	74716000
chr2	74749400	74749600
chr2	74825600	74826400
chr2	74847600	74847800
chr2	74862200	74862400
chr2	74879600	74880000
chr2	74891800	74892200
chr2	74900000	74900400
chr2	74926200	74926400
chr2	74956200	74956400
chr2	74964400	74964600
chr2	75019600	75019800
chr2	75073200	75073600
chr2	75152600	75152800
chr2	75270200	75270400
chr2	75341400	75341600
chr2	75428200	75428400
chr2	75447400	75447600
chr2	75452000	75452200
chr2	75456200	75456600
chr2	75459000	75459200
chr2	75461000	75461400
chr2	75464600	75464800
chr2	75470400	75470600
chr2	75563600	75563800
chr2	75585000	75585200
chr2	75588600	75589000
chr2	75589600	75589800
chr2	75590200	75590400
chr2	75605800	75606000
chr2	75607600	75607800
chr2	75613000	75613400
chr2	75636800	75637000
chr2	75658800	75659200
chr2	75659800	75660000
chr2	75669400	75670000
chr2	75670400	75671000
chr2	75683000	75683200
chr2	75685400	75685600
chr2	75689600	75690000
chr2	75696400	75696800
chr2	75698200	75698400
chr2	75703400	75705200
chr2	75707400	75707800
chr2	75731200	75731400
chr2	75733200	75733600
chr2	75737200	75737600
chr2	75763400	75763600
chr2	75768400	75768600
chr2	75770800	75771000
chr2	75775200	75775400
chr2	75777000	75777400
chr2	75778200	75778400
chr2	75781200	75781400
chr2	75782000	75782200
chr2	75786200	75786400
chr2	75792000	75792600
chr2	75793000	75793200
chr2	75802000	75802200
chr2	75818800	75819000
chr2	75823800	75824000
chr2	75825600	75825800
chr2	75829000	75829200
chr2	75832000	75832600
chr2	75883600	75883800
chr2	75902000	75902200
chr2	75936800	75937000
chr2	75938400	75938600
chr2	75964200	75964800
chr2	75965200	75965400
chr2	75978000	75978200
chr2	75981800	75982000
chr2	75985200	75985400
chr2	75991000	75991200
chr2	76033800	76034000
chr2	76042200	76042600
chr2	76049600	76049800
chr2	76070400	76070600
chr2	76071000	76071200
chr2	76085000	76085200
chr2	76114800	76115000
chr2	76115800	76116000
chr2	76128200	76128400
chr2	76213800	76214000
chr2	76215400	76215600
chr2	76219600	76219800
chr2	76220800	76221000
chr2	76255000	76255200
chr2	76367200	76367400
chr2	76369800	76370800
chr2	76372400	76372600
chr2	76488800	76489000
chr2	76542000	76542200
chr2	76567200	76567400
chr2	76571600	76571800
chr2	76610800	76611000
chr2	76644000	76644200
chr2	76648000	76648200
chr2	76673000	76673200
chr2	76673800	76674000
chr2	76675200	76675400
chr2	76688200	76688400
chr2	76690800	76691000
chr2	76867000	76867200
chr2	76929800	76930000
chr2	76969000	76969200
chr2	77109600	77109800
chr2	77127000	77127200
chr2	77154200	77154400
chr2	77170400	77170800
chr2	77176600	77176800
chr2	77177600	77177800
chr2	77201000	77201200
chr2	77204000	77204200
chr2	77281200	77281400
chr2	77284400	77284600
chr2	77304600	77304800
chr2	77309400	77309600
chr2	77342000	77342200
chr2	77498400	77498800
chr2	77502400	77503000
chr2	77506400	77506600
chr2	77507200	77507400
chr2	77515800	77516000
chr2	77519400	77519600
chr2	77641600	77641800
chr2	77711800	77712000
chr2	77946200	77946600
chr2	78048400	78048600
chr2	78049400	78049600
chr2	78050000	78050200
chr2	78050600	78050800
chr2	78054000	78054200
chr2	78397000	78397200
chr2	78419000	78419200
chr2	78580200	78580400
chr2	78716200	78716400
chr2	78718600	78718800
chr2	78803600	78804000
chr2	78805000	78805400
chr2	78842000	78842200
chr2	78858800	78859000
chr2	78859400	78859600
chr2	78860000	78860200
chr2	78868400	78869200
chr2	78869800	78870000
chr2	78872200	78872400
chr2	78883200	78883400
chr2	78915000	78915200
chr2	78923400	78923600
chr2	78960400	78960600
chr2	78961600	78961800
chr2	78978200	78978400
chr2	78980800	78981200
chr2	78995200	78995400
chr2	78997600	78997800
chr2	79001400	79001600
chr2	79005000	79005200
chr2	79019200	79019400
chr2	79036400	79036600
chr2	79056200	79056400
chr2	79060400	79060600
chr2	79065400	79065600
chr2	79079000	79079200
chr2	79087200	79087400
chr2	79099600	79099800
chr2	79107800	79108400
chr2	79121000	79121200
chr2	79124400	79124600
chr2	79126600	79126800
chr2	79127400	79127600
chr2	79131400	79132400
chr2	79134400	79134600
chr2	79146000	79146200
chr2	79149200	79149600
chr2	79153200	79153400
chr2	79173000	79173200
chr2	79180800	79181000
chr2	79193800	79194200
chr2	79201800	79202000
chr2	79206200	79206400
chr2	79227800	79228400
chr2	79231200	79231400
chr2	79248400	79248600
chr2	79253400	79254200
chr2	79254800	79256000
chr2	79256400	79256600
chr2	79257000	79257200
chr2	79259400	79259600
chr2	79265800	79266000
chr2	79266600	79266800
chr2	79267200	79267400
chr2	79270200	79270600
chr2	79370800	79371000
chr2	79372600	79372800
chr2	79428600	79429000
chr2	79429800	79430000
chr2	79454200	79454400
chr2	79499400	79499600
chr2	79512000	79512200
chr2	79518200	79518400
chr2	79601800	79602000
chr2	79611000	79611200
chr2	79619200	79619400
chr2	79626000	79626200
chr2	79635000	79636400
chr2	79646400	79646600
chr2	79653600	79653800
chr2	79677800	79678000
chr2	79696000	79696200
chr2	79696600	79696800
chr2	79698200	79698600
chr2	79713800	79714000
chr2	79739000	79739200
chr2	79742000	79742200
chr2	79762800	79763000
chr2	79774600	79774800
chr2	79865400	79865600
chr2	79893000	79893200
chr2	79894400	79894600
chr2	79902200	79902400
chr2	80025200	80025800
chr2	80026200	80026400
chr2	80079800	80080000
chr2	80080600	80080800
chr2	80081200	80081400
chr2	80132800	80133000
chr2	80150200	80150400
chr2	80158800	80159000
chr2	80168200	80168400
chr2	80267000	80267200
chr2	80268200	80268400
chr2	80275200	80275400
chr2	80298400	80298600
chr2	80307800	80308000
chr2	80310800	80311000
chr2	80311400	80311600
chr2	80315000	80315600
chr2	80524400	80524600
chr2	80579400	80579600
chr2	80580800	80581800
chr2	80597000	80597200
chr2	80617200	80617800
chr2	80638600	80639000
chr2	80640000	80640200
chr2	80684800	80685000
chr2	83625400	83626000
chr2	83644400	83644600
chr2	83673200	83673400
chr2	83695400	83695600
chr2	83713400	83713600
chr2	83714800	83715000
chr2	83724000	83725200
chr2	83728400	83728600
chr2	83729400	83729600
chr2	83734000	83734200
chr2	83739800	83740000
chr2	83744400	83744600
chr2	83762200	83762400
chr2	83767000	83767200
chr2	83768800	83769000
chr2	83771400	83771600
chr2	83812600	83812800
chr2	83856400	83856600
chr2	83929600	83929800
chr2	84010000	84010200
chr2	84016400	84016600
chr2	84018400	84018600
chr2	84020000	84020200
chr2	84052000	84052200
chr2	84059400	84059600
chr2	84061400	84061600
chr2	84079400	84079600
chr2	84113600	84113800
chr2	84217200	84217400
chr2	84246000	84246200
chr2	84248200	84248400
chr2	84252200	84252400
chr2	84358800	84359000
chr2	84369400	84369600
chr2	84382000	84382200
chr2	84383800	84384200
chr2	84385400	84385600
chr2	84387400	84387600
chr2	84393400	84393600
chr2	84418600	84418800
chr2	84425200	84425400
chr2	84426600	84426800
chr2	84429800	84430000
chr2	84454200	84454400
chr2	84455400	84455600
chr2	84459600	84459800
chr2	84476600	84476800
chr2	84479200	84479400
chr2	84482000	84482200
chr2	84499000	84499200
chr2	84504400	84504600
chr2	84531400	84531600
chr2	84541600	84541800
chr2	84592800	84593200
chr2	84617800	84618000
chr2	84626400	84626600
chr2	84650600	84650800
chr2	84656000	84656200
chr2	84660400	84660600
chr2	84663000	84663200
chr2	84670200	84670800
chr2	84678000	84678400
chr2	84683000	84683200
chr2	84703600	84703800
chr2	84705400	84705600
chr2	84714800	84716200
chr2	84717000	84717200
chr2	84727200	84727800
chr2	84732400	84732800
chr2	84733400	84734200
chr2	84734600	84734800
chr2	84735400	84735600
chr2	84736400	84736600
chr2	84738400	84738600
chr2	84740800	84741000
chr2	84743800	84744000
chr2	84758800	84759000
chr2	84779400	84779600
chr2	84783400	84783600
chr2	84788400	84788600
chr2	84793200	84793400
chr2	84794000	84794200
chr2	84798200	84798800
chr2	84799400	84799600
chr2	84800400	84800600
chr2	84804000	84804200
chr2	84811000	84811200
chr2	84811800	84812200
chr2	84820000	84820200
chr2	84826800	84827000
chr2	84827800	84828000
chr2	84831800	84832000
chr2	84837200	84837400
chr2	84839200	84839400
chr2	84840200	84840400
chr2	84841000	84841200
chr2	84841600	84842200
chr2	84855800	84856000
chr2	84862400	84862600
chr2	84865800	84866000
chr2	84868600	84869200
chr2	84871000	84871200
chr2	84872400	84872600
chr2	84880600	84880800
chr2	84882600	84883000
chr2	84887800	84888000
chr2	84888800	84889000
chr2	84890000	84890200
chr2	84930200	84930400
chr2	84936600	84936800
chr2	84937200	84937400
chr2	84938400	84939000
chr2	84939400	84940000
chr2	84941400	84941600
chr2	84956400	84956600
chr2	84964200	84964400
chr2	84967400	84967600
chr2	84988000	84988200
chr2	84999600	84999800
chr2	85007800	85008000
chr2	85012400	85013000
chr2	85014000	85014200
chr2	85014600	85015000
chr2	85026200	85026600
chr2	85027400	85027600
chr2	85034200	85034600
chr2	85036200	85036600
chr2	85037000	85037800
chr2	85043800	85044000
chr2	85047600	85048000
chr2	85048400	85048600
chr2	85060800	85061000
chr2	85123200	85123400
chr2	85124000	85124200
chr2	85131400	85132000
chr2	85135200	85135400
chr2	85137800	85138000
chr2	85145000	85145200
chr2	85150400	85150600
chr2	85246600	85246800
chr2	86175600	86175800
chr2	86182800	86183000
chr2	86464800	86465000
chr2	89196400	89196600
chr2	89921200	89921400
chr2	89930200	89930600
chr2	90051600	90052000
chr2	90437600	90437800
chr2	90463800	90464000
chr2	90475000	90475200
chr2	90478600	90478800
chr2	90480000	90480200
chr2	90482600	90482800
chr2	90487600	90487800
chr2	90489000	90489200
chr2	90490400	90491000
chr2	90493600	90493800
chr2	90496400	90496600
chr2	90503200	90503400
chr2	90504200	90504400
chr2	90505000	90505200
chr2	90522000	90522200
chr2	90532000	90532400
chr2	90534800	90535000
chr2	90542800	90543000
chr2	90547400	90547600
chr2	90554000	90554200
chr2	90555800	90556000
chr2	90559400	90560800
chr2	90562200	90562400
chr2	90564600	90564800
chr2	90566200	90566400
chr2	90566800	90567000
chr2	90570200	90570600
chr2	90574200	90574600
chr2	90575200	90575400
chr2	90576400	90576600
chr2	90577600	90578200
chr2	90579200	90579800
chr2	90580200	90580800
chr2	90581200	90581600
chr2	90582400	90582600
chr2	90583600	90583800
chr2	90612200	90612400
chr2	90624800	90625400
chr2	90635200	90635400
chr2	90641400	90641600
chr2	90647200	90647400
chr2	90648200	90648400
chr2	90650000	90650400
chr2	90652200	90652400
chr2	90655600	90655800
chr2	90661000	90661800
chr2	90667800	90668000
chr2	90673400	90673600
chr2	90675600	90675800
chr2	90677000	90677400
chr2	90679200	90679400
chr2	90715800	90716000
chr2	90745200	90745600
chr2	90749800	90750000
chr2	90754400	90754600
chr2	90828800	90829000
chr2	90847000	90847200
chr2	90866600	90866800
chr2	90870200	90870400
chr2	90894000	90894200
chr2	90903600	90903800
chr2	90904200	90904800
chr2	90913800	90914000
chr2	90917600	90918200
chr2	90939800	90940600
chr2	90941000	90941400
chr2	91014000	91014200
chr2	91026600	91026800
chr2	91027800	91028000
chr2	91042800	91043000
chr2	91052800	91053000
chr2	91053800	91054200
chr2	91060800	91061200
chr2	91065600	91065800
chr2	91070200	91070800
chr2	91078600	91078800
chr2	91081200	91081400
chr2	91082200	91082400
chr2	91083000	91083200
chr2	91084600	91084800
chr2	91086400	91086600
chr2	91087600	91087800
chr2	91089200	91089400
chr2	91090400	91090600
chr2	91096600	91096800
chr2	91098200	91099400
chr2	91101400	91101600
chr2	91110000	91110200
chr2	91113400	91113600
chr2	91115200	91115400
chr2	91165000	91165400
chr2	91182000	91182400
chr2	91183200	91183400
chr2	91183800	91184000
chr2	91194600	91194800
chr2	91202800	91203000
chr2	91237000	91237200
chr2	91257000	91257200
chr2	91265000	91265400
chr2	91286000	91286200
chr2	91322600	91322800
chr2	91331600	91331800
chr2	91335200	91335400
chr2	91355000	91355200
chr2	91361400	91361600
chr2	91388800	91389000
chr2	91412400	91412600
chr2	91441800	91442000
chr2	91444600	91444800
chr2	91452800	91453000
chr2	91456000	91456200
chr2	91458000	91458400
chr2	91476200	91476400
chr2	91481000	91481200
chr2	91484800	91485000
chr2	91498200	91498400
chr2	91523400	91523600
chr2	91526600	91526800
chr2	91537600	91537800
chr2	91634800	91635200
chr2	91642800	91643400
chr2	91645800	91646000
chr2	91646800	91647000
chr2	91649600	91650200
chr2	91696200	91696400
chr2	91710400	91711000
chr2	91724800	91725000
chr2	91725600	91726000
chr2	91730000	91730800
chr2	91835200	91835400
chr2	91876400	91876600
chr2	91913400	91913600
chr2	91916600	91916800
chr2	91921200	91921400
chr2	91921800	91922200
chr2	91922800	91923000
chr2	91924200	91924400
chr2	91927400	91927600
chr2	91928000	91928200
chr2	91944200	91944400
chr2	91947000	91947200
chr2	91947800	91948400
chr2	91948800	91949000
chr2	91949400	91949600
chr2	91950400	91950600
chr2	91957200	91957400
chr2	91961800	91962000
chr2	91963600	91963800
chr2	91964600	91964800
chr2	91965600	91965800
chr2	91966400	91966600
chr2	91972200	91972400
chr2	91978000	91978200
chr2	91984600	91984800
chr2	91986200	91986400
chr2	91987600	91987800
chr2	92007000	92007200
chr2	92007800	92008000
chr2	92008400	92008600
chr2	92055400	92056400
chr2	92058600	92058800
chr2	92173200	92173600
chr2	92174400	92174600
chr2	92183000	92184000
chr2	92185600	92185800
chr2	92192000	92192200
chr2	92202400	92202600
chr2	92204200	92204400
chr2	92205400	92205600
chr2	92213400	92213800
chr2	92225600	92226000
chr2	92250600	92250800
chr2	92253800	92254000
chr2	92256200	92256400
chr2	92273800	92274000
chr2	92296600	92296800
chr2	92300000	92300200
chr2	92302200	92302400
chr2	92331000	92331200
chr2	92371000	92371200
chr2	92374600	92374800
chr2	92375200	92375600
chr2	92376400	92376600
chr2	92380000	92380200
chr2	92389400	92389600
chr2	92422400	92423000
chr2	92423800	92424000
chr2	92431200	92431600
chr2	92433600	92434400
chr2	92438000	92438200
chr2	92442800	92443000
chr2	92444400	92444600
chr2	92455800	92456000
chr2	92459200	92459800
chr2	92460400	92460600
chr2	92464800	92465000
chr2	92478400	92478600
chr2	92482600	92483000
chr2	92483600	92483800
chr2	92484800	92485000
chr2	92485800	92486000
chr2	92486400	92486600
chr2	92563000	92563200
chr2	92607200	92607400
chr2	92609000	92609200
chr2	92617200	92617800
chr2	92640600	92640800
chr2	92649200	92649400
chr2	92662800	92663000
chr2	92667200	92667400
chr2	92671800	92672000
chr2	92679000	92679200
chr2	92694800	92695000
chr2	92904400	92904600
chr2	92948400	92948600
chr2	92954800	92955000
chr2	92971200	92971400
chr2	92983000	92983600
chr2	92988000	92988200
chr2	93008400	93008600
chr2	93014600	93014800
chr2	93045600	93045800
chr2	93071800	93072000
chr2	93132200	93132400
chr2	93162000	93162400
chr2	93163000	93163600
chr2	93167200	93167400
chr2	93180000	93180600
chr2	93187400	93187800
chr2	93188400	93188600
chr2	93191200	93191600
chr2	93192600	93192800
chr2	93199000	93199200
chr2	93333600	93333800
chr2	93334400	93334800
chr2	93345600	93346200
chr2	93353800	93354000
chr2	93418400	93418600
chr2	93421400	93421600
chr2	93424600	93425000
chr2	93427600	93428600
chr2	93435000	93435200
chr2	93435600	93435800
chr2	93448000	93448200
chr2	93449800	93450000
chr2	93451400	93451600
chr2	93452400	93452600
chr2	93454400	93454600
chr2	93455000	93455600
chr2	93456200	93456400
chr2	93456800	93457000
chr2	93457800	93458000
chr2	93459000	93459200
chr2	93459600	93459800
chr2	93461000	93461400
chr2	93462000	93462800
chr2	93466400	93466600
chr2	93470200	93470400
chr2	93471200	93471600
chr2	93475000	93475400
chr2	93477600	93477800
chr2	93696200	93696400
chr2	93772200	93772400
chr2	93778200	93778400
chr2	93786400	93786600
chr2	93791600	93791800
chr2	93805200	93805400
chr2	93810000	93810200
chr2	93812000	93812200
chr2	93822400	93822600
chr2	93823600	93823800
chr2	93850600	93851000
chr2	93887400	93887600
chr2	93891600	93891800
chr2	93913600	93913800
chr2	93938600	93938800
chr2	93941800	93942000
chr2	93957000	93957200
chr2	93976600	93976800
chr2	93988600	93988800
chr2	94002400	94002600
chr2	94010800	94011000
chr2	94035800	94036000
chr2	94157800	94158400
chr2	94178800	94179000
chr2	94215600	94215800
chr2	94217600	94217800
chr2	94233600	94234000
chr2	94236600	94236800
chr2	94245400	94245600
chr2	94273400	94273600
chr2	94290600	94290800
chr2	94360600	94361000
chr2	94404600	94405200
chr2	94405800	94406800
chr2	94432200	94432400
chr2	94435000	94435200
chr2	94437000	94437200
chr2	94438000	94438200
chr2	94470800	94471000
chr2	97466200	97466400
chr2	97505000	97505200
chr2	101175200	101175400
chr2	101288200	101288400
chr2	101290800	101291000
chr2	101371200	101371400
chr2	101472800	101473000
chr2	101594800	101595000
chr2	101616000	101616200
chr2	101621600	101621800
chr2	101624000	101624200
chr2	101629000	101629200
chr2	101649400	101649600
chr2	101653000	101653200
chr2	101665400	101665600
chr2	101678200	101678400
chr2	101732800	101733000
chr2	101754400	101754600
chr2	101756200	101756400
chr2	101762400	101763400
chr2	101766800	101767000
chr2	101767400	101767600
chr2	101781400	101781600
chr2	101796600	101796800
chr2	101799000	101799400
chr2	101810800	101811200
chr2	101812000	101812200
chr2	101815600	101815800
chr2	101868800	101869000
chr2	101871200	101871600
chr2	101881800	101882000
chr2	101885600	101886400
chr2	101891200	101891400
chr2	101905800	101906000
chr2	101979000	101979200
chr2	101991800	101992000
chr2	101993000	101993200
chr2	102030800	102031000
chr2	102033000	102033200
chr2	102034600	102034800
chr2	102037200	102037400
chr2	102039400	102039600
chr2	102044400	102044600
chr2	102053000	102053200
chr2	102057000	102057800
chr2	102064000	102064200
chr2	102077600	102077800
chr2	102091600	102091800
chr2	102107400	102107600
chr2	102144400	102144600
chr2	102146600	102146800
chr2	102148200	102148400
chr2	102154800	102155000
chr2	102157600	102157800
chr2	102161400	102161600
chr2	102163200	102163400
chr2	102166600	102167000
chr2	102181600	102181800
chr2	102186400	102186600
chr2	102189600	102189800
chr2	102194400	102194600
chr2	102195600	102195800
chr2	102201600	102201800
chr2	102208000	102208200
chr2	102222600	102223000
chr2	102226400	102226600
chr2	102278000	102278200
chr2	102290200	102290400
chr2	102295000	102295200
chr2	102341400	102341800
chr2	102364600	102364800
chr2	102366000	102366400
chr2	102371400	102371600
chr2	102377400	102377600
chr2	102382600	102382800
chr2	102400600	102400800
chr2	102401200	102401400
chr2	102410800	102411000
chr2	102638200	102638400
chr2	102739000	102739200
chr2	102742800	102743000
chr2	102744000	102744600
chr2	102745200	102745400
chr2	102745800	102746000
chr2	102747800	102748000
chr2	102752000	102752200
chr2	102757600	102757800
chr2	102760400	102760600
chr2	102791600	102792000
chr2	102795200	102795400
chr2	102812800	102813000
chr2	102815400	102815800
chr2	102849000	102849200
chr2	102849800	102850000
chr2	102863600	102863800
chr2	102864800	102865200
chr2	102867400	102868000
chr2	102871800	102872000
chr2	102874000	102874200
chr2	102876200	102876600
chr2	102877600	102877800
chr2	102886400	102886600
chr2	102887200	102887400
chr2	102894800	102895000
chr2	102895400	102895600
chr2	102899200	102899400
chr2	102900400	102901000
chr2	102901400	102901600
chr2	102913000	102913400
chr2	102914200	102914600
chr2	102942200	102942400
chr2	102944000	102944400
chr2	102948200	102948800
chr2	102959200	102959400
chr2	102967600	102967800
chr2	102968400	102968600
chr2	102972800	102973400
chr2	102975600	102976000
chr2	102979200	102979400
chr2	102981600	102981800
chr2	102987000	102987200
chr2	102990400	102991000
chr2	102994000	102994200
chr2	102998600	102998800
chr2	102999400	102999600
chr2	103004600	103004800
chr2	103008200	103008400
chr2	103017600	103017800
chr2	103019200	103019400
chr2	103020800	103021000
chr2	103052400	103052800
chr2	103058400	103058600
chr2	103063000	103063200
chr2	103073400	103073800
chr2	103119200	103119400
chr2	103129800	103130000
chr2	103145200	103145400
chr2	103146200	103146400
chr2	103153400	103153600
chr2	103290800	103291000
chr2	103298800	103299000
chr2	103321800	103322000
chr2	103324400	103324600
chr2	103328800	103329000
chr2	103337400	103337800
chr2	103347400	103347600
chr2	103413400	103413600
chr2	103424800	103425000
chr2	103439800	103440000
chr2	103445800	103446000
chr2	103449800	103450200
chr2	103456800	103457000
chr2	103480400	103480600
chr2	103483600	103483800
chr2	103484200	103484400
chr2	103485000	103485200
chr2	103495800	103496000
chr2	103496600	103496800
chr2	103504600	103504800
chr2	103547200	103547400
chr2	103565200	103565400
chr2	103566200	103566400
chr2	103567200	103567400
chr2	103583400	103583600
chr2	103584200	103584400
chr2	103600600	103600800
chr2	103604200	103604400
chr2	103606000	103606400
chr2	103615200	103615400
chr2	103627200	103627400
chr2	103632600	103633000
chr2	103652200	103652400
chr2	103657800	103658000
chr2	103658600	103658800
chr2	103662200	103662400
chr2	103663200	103663400
chr2	103664600	103664800
chr2	103667600	103667800
chr2	103668200	103668400
chr2	103672800	103673000
chr2	103680400	103680600
chr2	103682400	103682600
chr2	103683000	103683200
chr2	103685200	103685400
chr2	103687200	103687400
chr2	103703400	103703600
chr2	103706400	103706600
chr2	103707400	103707600
chr2	103719000	103719200
chr2	103744000	103744200
chr2	103754600	103755000
chr2	103761200	103761800
chr2	103785800	103786000
chr2	103795800	103796000
chr2	103796400	103796800
chr2	103797200	103797800
chr2	103842400	103842600
chr2	103881200	103881400
chr2	103888000	103888200
chr2	103891400	103891800
chr2	103893800	103894000
chr2	103895200	103895400
chr2	103896200	103896400
chr2	103896800	103897000
chr2	103901600	103901800
chr2	103906600	103906800
chr2	103913400	103913600
chr2	103916200	103916400
chr2	103919600	103919800
chr2	103927800	103928000
chr2	103930800	103931000
chr2	103931600	103931800
chr2	103932200	103932800
chr2	103934400	103935000
chr2	103935800	103936000
chr2	103945000	103945200
chr2	103945600	103946000
chr2	103947000	103947200
chr2	103955800	103956000
chr2	103957000	103957200
chr2	103957800	103958600
chr2	103959200	103959800
chr2	103960200	103960400
chr2	103961200	103961400
chr2	103962400	103962600
chr2	103965600	103965800
chr2	103966800	103967200
chr2	103968200	103968400
chr2	103969400	103969600
chr2	103970000	103970400
chr2	103971200	103971400
chr2	103976000	103976200
chr2	103979000	103979200
chr2	103982400	103982600
chr2	104001200	104001400
chr2	104002800	104003000
chr2	104027600	104027800
chr2	104029200	104029400
chr2	104035000	104035200
chr2	104069600	104070200
chr2	104078400	104078600
chr2	104087600	104087800
chr2	104095600	104096000
chr2	104098600	104098800
chr2	104100000	104100200
chr2	104117200	104117400
chr2	104122000	104122200
chr2	104122600	104122800
chr2	104123600	104123800
chr2	104130200	104130400
chr2	104131000	104131200
chr2	104132400	104132600
chr2	104134600	104134800
chr2	104146000	104146400
chr2	104172800	104173000
chr2	104176800	104177600
chr2	104183600	104183800
chr2	104184400	104184600
chr2	104187200	104187400
chr2	104208000	104208200
chr2	104299200	104299400
chr2	104386000	104386200
chr2	104444800	104445000
chr2	104450800	104451000
chr2	104457200	104457400
chr2	104493000	104494600
chr2	104525600	104525800
chr2	104556800	104557000
chr2	104574200	104574400
chr2	104578200	104578400
chr2	104590200	104590600
chr2	104592600	104592800
chr2	104595000	104595400
chr2	104712400	104712600
chr2	104732200	104732400
chr2	104740400	104740600
chr2	104742800	104743000
chr2	104763200	104763400
chr2	104805600	104805800
chr2	104815600	104816000
chr2	104817000	104817200
chr2	104847800	104848000
chr2	104848600	104849200
chr2	104849600	104849800
chr2	104864600	104864800
chr2	104888000	104888200
chr2	104986000	104986200
chr2	104989000	104989200
chr2	105017000	105017200
chr2	105017800	105018000
chr2	105022000	105022200
chr2	105023200	105023400
chr2	105025800	105026000
chr2	105039000	105039200
chr2	105088000	105088200
chr2	105185200	105185400
chr2	105188200	105188400
chr2	105189400	105189600
chr2	105219200	105220000
chr2	105224400	105224600
chr2	105225000	105225200
chr2	105226600	105226800
chr2	105230400	105230600
chr2	105306000	105306200
chr2	105334400	105334600
chr2	105389200	105389800
chr2	105398800	105400400
chr2	105414400	105414600
chr2	105417800	105418000
chr2	105428200	105428400
chr2	105430400	105430600
chr2	105444200	105444400
chr2	105675200	105675800
chr2	105677000	105678600
chr2	105682000	105682200
chr2	105769800	105770000
chr2	105773000	105773200
chr2	105803600	105803800
chr2	105806600	105806800
chr2	105904400	105904800
chr2	105908400	105908600
chr2	105981000	105981400
chr2	106003200	106003400
chr2	106082000	106082200
chr2	106650400	106650600
chr2	106693400	106693600
chr2	106935600	106936000
chr2	106963600	106963800
chr2	106974400	106974600
chr2	106985000	106985400
chr2	107083200	107083400
chr2	107119200	107119400
chr2	107119800	107120000
chr2	107150000	107150400
chr2	107224800	107225000
chr2	107228400	107228600
chr2	107231800	107232000
chr2	107302000	107302200
chr2	108593600	108593800
chr2	108686000	108686400
chr2	108690200	108690400
chr2	108764800	108765000
chr2	108796800	108797000
chr2	109278000	109278200
chr2	109278800	109279000
chr2	109280600	109281400
chr2	109284200	109284400
chr2	109319000	109319200
chr2	109334200	109334600
chr2	109388800	109389000
chr2	109756400	109756600
chr2	109766800	109767000
chr2	109890600	109891000
chr2	109893800	109894000
chr2	109896400	109896600
chr2	109904200	109904400
chr2	109909200	109909400
chr2	109917400	109917600
chr2	109918000	109918200
chr2	109932200	109932400
chr2	109954000	109954200
chr2	109959200	109959400
chr2	109979200	109979600
chr2	109992800	109993000
chr2	110008000	110008200
chr2	110202800	110203000
chr2	110229800	110230000
chr2	110806400	110806600
chr2	110950200	110950400
chr2	112197000	112197200
chr2	112216000	112216200
chr2	112232800	112233000
chr2	112239200	112240000
chr2	112240400	112240800
chr2	112247400	112247600
chr2	112255200	112255400
chr2	112259600	112259800
chr2	112261800	112262000
chr2	112262400	112263200
chr2	112265400	112265800
chr2	112266400	112267200
chr2	112268000	112268200
chr2	112273000	112273200
chr2	112284400	112285000
chr2	112287200	112287400
chr2	112308800	112309400
chr2	112367800	112368000
chr2	112374800	112375000
chr2	112379000	112379200
chr2	112379600	112379800
chr2	112383200	112383400
chr2	112391800	112392000
chr2	112392800	112393000
chr2	112396800	112397000
chr2	112433400	112433800
chr2	112448200	112448800
chr2	112454800	112455000
chr2	112481600	112481800
chr2	112490200	112490400
chr2	112492800	112493400
chr2	112494000	112494200
chr2	112498600	112498800
chr2	112501200	112501400
chr2	112510200	112510400
chr2	112520800	112521000
chr2	112676800	112677000
chr2	112714600	112715000
chr2	112765200	112765400
chr2	112774800	112775000
chr2	112800000	112800200
chr2	113234600	113234800
chr2	113305400	113305600
chr2	113327600	113327800
chr2	113391000	113391200
chr2	113397800	113398000
chr2	113431000	113431200
chr2	113440800	113441000
chr2	113645800	113646000
chr2	113648200	113648400
chr2	113654200	113654400
chr2	113656000	113656200
chr2	113689800	113690000
chr2	113820200	113820400
chr2	113824000	113824200
chr2	113829600	113829800
chr2	113835400	113835600
chr2	113848000	113848800
chr2	113893800	113894000
chr2	113901000	113901200
chr2	113903200	113903400
chr2	113904000	113904800
chr2	114032400	114032600
chr2	114096600	114096800
chr2	114136800	114137000
chr2	114145000	114145800
chr2	114153400	114153600
chr2	114156800	114157000
chr2	114157400	114157600
chr2	114175200	114175400
chr2	114201400	114201600
chr2	114260400	114260600
chr2	114580800	114581000
chr2	114601200	114601400
chr2	114610200	114610400
chr2	114614800	114615000
chr2	114654200	114655200
chr2	114854000	114854200
chr2	115581200	115581800
chr2	115604200	115604400
chr2	115606200	115606400
chr2	115765000	115765200
chr2	115768600	115768800
chr2	115856000	115856200
chr2	115890200	115890400
chr2	116064800	116065800
chr2	116066400	116066600
chr2	116067000	116067200
chr2	116071600	116071800
chr2	116735000	116735200
chr2	116894000	116894200
chr2	116897000	116897200
chr2	116900000	116900200
chr2	116922600	116923000
chr2	116932400	116932600
chr2	116942400	116942600
chr2	116953400	116953600
chr2	116955000	116955200
chr2	116972200	116972400
chr2	116975000	116975200
chr2	116975800	116976200
chr2	116989400	116989600
chr2	116990200	116990400
chr2	116996400	116996600
chr2	116999000	116999200
chr2	116999600	117000000
chr2	117019200	117019400
chr2	117048200	117048600
chr2	117087600	117087800
chr2	117092600	117092800
chr2	117093200	117093400
chr2	117105400	117105600
chr2	117108200	117108400
chr2	117109400	117109600
chr2	117120000	117120200
chr2	117120600	117120800
chr2	117122800	117123400
chr2	117125000	117125200
chr2	117168400	117168600
chr2	117169200	117169400
chr2	117180600	117180800
chr2	117231400	117231600
chr2	117249600	117250400
chr2	117262200	117262400
chr2	117263800	117264000
chr2	117299000	117299200
chr2	117299800	117300400
chr2	117303400	117303600
chr2	117304000	117304400
chr2	117312600	117312800
chr2	117314000	117314200
chr2	117328600	117328800
chr2	117331800	117332000
chr2	117335600	117335800
chr2	117342200	117342400
chr2	117342800	117343000
chr2	117352400	117353000
chr2	117358000	117358200
chr2	117374400	117374600
chr2	117390400	117390600
chr2	117405600	117405800
chr2	117408400	117408600
chr2	117417600	117417800
chr2	117418200	117418400
chr2	117418800	117419000
chr2	117438600	117438800
chr2	117439200	117439400
chr2	117441200	117441400
chr2	117443000	117443200
chr2	117444800	117445000
chr2	117447000	117447200
chr2	117447600	117447800
chr2	117450600	117450800
chr2	117825200	117825400
chr2	117838400	117838600
chr2	117842400	117842600
chr2	117852600	117852800
chr2	117883000	117883200
chr2	117914000	117914200
chr2	117925400	117925800
chr2	117931000	117931400
chr2	117936600	117936800
chr2	117945000	117945200
chr2	117951400	117951800
chr2	117959000	117959200
chr2	117962000	117962200
chr2	117962600	117963200
chr2	117965800	117966000
chr2	117968800	117969000
chr2	117977000	117977400
chr2	117984600	117984800
chr2	117988600	117988800
chr2	117989400	117989600
chr2	117996200	117996400
chr2	117996800	117997000
chr2	118008000	118008400
chr2	118011800	118012000
chr2	118012400	118012600
chr2	118013200	118013400
chr2	118026000	118026200
chr2	118066400	118066800
chr2	118070200	118070400
chr2	118111200	118111800
chr2	118200000	118200200
chr2	118246000	118246200
chr2	118256600	118257000
chr2	118259800	118260000
chr2	118263200	118263600
chr2	118303400	118303600
chr2	118306600	118306800
chr2	118307600	118307800
chr2	118322800	118323000
chr2	118336200	118336400
chr2	118373000	118373400
chr2	118374000	118374200
chr2	118375600	118375800
chr2	118388400	118388800
chr2	118479600	118479800
chr2	118487000	118487200
chr2	118490200	118490400
chr2	118490800	118491000
chr2	118491400	118491600
chr2	118499400	118499600
chr2	118507000	118507400
chr2	118518600	118519000
chr2	118522400	118522600
chr2	118534000	118534200
chr2	118540400	118541200
chr2	118544400	118544600
chr2	118545800	118546000
chr2	118546600	118546800
chr2	118547600	118547800
chr2	118549600	118549800
chr2	118554400	118554600
chr2	118562200	118562800
chr2	118567200	118567400
chr2	118573200	118573400
chr2	118591200	118591400
chr2	118597600	118598400
chr2	118602000	118602200
chr2	118606200	118606400
chr2	118620600	118620800
chr2	118638200	118638400
chr2	118638800	118639000
chr2	118642600	118642800
chr2	118650800	118651000
chr2	118658600	118658800
chr2	118659200	118659400
chr2	118660000	118660400
chr2	118662000	118662200
chr2	118663200	118663800
chr2	118682800	118683000
chr2	118695800	118696000
chr2	118697000	118697200
chr2	118700200	118700400
chr2	118703000	118703200
chr2	118706600	118706800
chr2	118709800	118710000
chr2	118713600	118714000
chr2	118723800	118724400
chr2	118728400	118728800
chr2	118729200	118729400
chr2	118730600	118730800
chr2	118743400	118743600
chr2	118745600	118745800
chr2	118747400	118747600
chr2	118752800	118753000
chr2	118760000	118760200
chr2	118762600	118762800
chr2	118778600	118778800
chr2	118779600	118779800
chr2	118804600	118804800
chr2	118814000	118814200
chr2	118814600	118814800
chr2	118841800	118842200
chr2	118861800	118862000
chr2	118883400	118883600
chr2	118887800	118888000
chr2	118896600	118897200
chr2	118900000	118900200
chr2	118901200	118901400
chr2	118905600	118905800
chr2	118926400	118926600
chr2	118941400	118941600
chr2	118949000	118949200
chr2	118949800	118950000
chr2	118960600	118960800
chr2	118961600	118961800
chr2	118963000	118963200
chr2	118972800	118973000
chr2	118976200	118976600
chr2	119015800	119016000
chr2	119024800	119025200
chr2	119029400	119029600
chr2	119034800	119035000
chr2	119041000	119041200
chr2	119046800	119047000
chr2	119047400	119047600
chr2	119048000	119048200
chr2	119108600	119108800
chr2	119112600	119112800
chr2	119136800	119137000
chr2	119155400	119155600
chr2	119156800	119157200
chr2	119163200	119163400
chr2	119167600	119167800
chr2	119172400	119173200
chr2	119174400	119174600
chr2	119189000	119189600
chr2	119208400	119209000
chr2	119210400	119210600
chr2	119250800	119251000
chr2	119263200	119263400
chr2	119271200	119271400
chr2	119288600	119288800
chr2	119289200	119289400
chr2	119296800	119297000
chr2	119298400	119298600
chr2	119300200	119300400
chr2	119320800	119321000
chr2	119322600	119322800
chr2	119324200	119324400
chr2	119325600	119325800
chr2	119338000	119338200
chr2	119351000	119351200
chr2	119357000	119357200
chr2	119358200	119358400
chr2	119360000	119360200
chr2	119437000	119437200
chr2	119476600	119477200
chr2	119477800	119478200
chr2	119516800	119517000
chr2	119547000	119547800
chr2	119559000	119559200
chr2	119561800	119562200
chr2	119584400	119584600
chr2	119587400	119587600
chr2	119594200	119594800
chr2	119597000	119597200
chr2	119605400	119606000
chr2	119607200	119607400
chr2	119618400	119618800
chr2	119621400	119621600
chr2	119636800	119637200
chr2	119641400	119641800
chr2	119662800	119663000
chr2	119669200	119669400
chr2	119674800	119675000
chr2	119675400	119676200
chr2	119682800	119683000
chr2	119698600	119698800
chr2	119741600	119741800
chr2	119742200	119742400
chr2	119742800	119743000
chr2	119744200	119744400
chr2	119745400	119745600
chr2	119759200	119759400
chr2	119762400	119762600
chr2	119787400	119787600
chr2	119801200	119801400
chr2	119872400	119872800
chr2	119873200	119873400
chr2	119897000	119897400
chr2	119898400	119898600
chr2	119970600	119970800
chr2	119972200	119972400
chr2	119996200	119996400
chr2	120008800	120009000
chr2	120027400	120027600
chr2	120037800	120038000
chr2	120044400	120044600
chr2	120076400	120076600
chr2	120094200	120094400
chr2	120098000	120098200
chr2	120100000	120100200
chr2	120106600	120106800
chr2	120111000	120111200
chr2	120134800	120135000
chr2	120153600	120153800
chr2	120154400	120154800
chr2	120158000	120158400
chr2	120159000	120159200
chr2	120170800	120171000
chr2	120294200	120294400
chr2	120348200	120348400
chr2	120353000	120353200
chr2	120404000	120404200
chr2	120404600	120404800
chr2	120446400	120446600
chr2	120450800	120451000
chr2	120464800	120465000
chr2	120469400	120470000
chr2	120478800	120479000
chr2	120500000	120500400
chr2	120502200	120502600
chr2	120531400	120531600
chr2	120540000	120540200
chr2	120544800	120545000
chr2	120558800	120559000
chr2	120563800	120564000
chr2	120564600	120564800
chr2	120565400	120565600
chr2	120567600	120567800
chr2	120576000	120576400
chr2	120578400	120578600
chr2	120606400	120606600
chr2	120656800	120657000
chr2	120658600	120658800
chr2	120660600	120660800
chr2	120697800	120698000
chr2	120729800	120730000
chr2	120731400	120731600
chr2	120850000	120850600
chr2	120970600	120970800
chr2	120973000	120973200
chr2	120976400	120976600
chr2	120977000	120977200
chr2	121008200	121008400
chr2	121009200	121009400
chr2	121037000	121037200
chr2	121041200	121041400
chr2	121054200	121054400
chr2	121056000	121056200
chr2	121082800	121083000
chr2	121137400	121137800
chr2	121139200	121139400
chr2	121140200	121140800
chr2	121170000	121170200
chr2	121170600	121171600
chr2	121235800	121236000
chr2	121271400	121271600
chr2	121289400	121289600
chr2	121309200	121309400
chr2	121355200	121355600
chr2	121369400	121369600
chr2	121396800	121397000
chr2	121408200	121408400
chr2	121413000	121414000
chr2	121414400	121414600
chr2	121563200	121563400
chr2	121571800	121572000
chr2	121587600	121587800
chr2	121588200	121588400
chr2	121595000	121595200
chr2	121658400	121658600
chr2	121677200	121677600
chr2	121717200	121717400
chr2	121807000	121807200
chr2	121832600	121832800
chr2	121866000	121866200
chr2	121866800	121867000
chr2	122022400	122022600
chr2	122027800	122028000
chr2	122028400	122028600
chr2	122029000	122029600
chr2	122036200	122036400
chr2	122070000	122070200
chr2	122102200	122102400
chr2	122118200	122118600
chr2	122125800	122126400
chr2	122138200	122138400
chr2	122145800	122146000
chr2	122146800	122147000
chr2	122147400	122148200
chr2	122148600	122148800
chr2	122154000	122154200
chr2	122156000	122156200
chr2	122160800	122161000
chr2	122164400	122164600
chr2	122180600	122180800
chr2	122185200	122185400
chr2	122194800	122195000
chr2	122206800	122207000
chr2	122217200	122217400
chr2	122222400	122222600
chr2	122234200	122235200
chr2	122244000	122244200
chr2	122298600	122298800
chr2	122302600	122303200
chr2	122306400	122306600
chr2	122312800	122313000
chr2	122334200	122334400
chr2	122348600	122348800
chr2	122361200	122361400
chr2	122364600	122364800
chr2	122369200	122369400
chr2	122375600	122375800
chr2	122376200	122376600
chr2	122377400	122378000
chr2	122378400	122378800
chr2	122380800	122381200
chr2	122381800	122382000
chr2	122426200	122426400
chr2	122438800	122439000
chr2	122440600	122440800
chr2	122441600	122441800
chr2	122467000	122467200
chr2	122467800	122468000
chr2	122469400	122469600
chr2	122483800	122484000
chr2	122485800	122486000
chr2	122558400	122558600
chr2	122561200	122561400
chr2	122562400	122562600
chr2	122569600	122569800
chr2	122572600	122572800
chr2	122586400	122586600
chr2	122591200	122591600
chr2	122611200	122611400
chr2	122629200	122629400
chr2	122630400	122631200
chr2	122637800	122638000
chr2	122652400	122652600
chr2	122665600	122666800
chr2	122668000	122668200
chr2	122673000	122673200
chr2	122675200	122675400
chr2	122702400	122702800
chr2	122712000	122712200
chr2	122738400	122738600
chr2	122753800	122754000
chr2	122763000	122763200
chr2	122765200	122765400
chr2	122771200	122771400
chr2	122780600	122780800
chr2	122781600	122781800
chr2	122806200	122806400
chr2	122825400	122825600
chr2	123165000	123165200
chr2	124202600	124203000
chr2	124264400	124264600
chr2	124289400	124289600
chr2	124298800	124299200
chr2	124385800	124386000
chr2	124396800	124397000
chr2	124416800	124417000
chr2	124418400	124418600
chr2	124420200	124420800
chr2	124573800	124574000
chr2	124576200	124576400
chr2	124610000	124610200
chr2	124620600	124620800
chr2	124622200	124622400
chr2	124704800	124705200
chr2	124720200	124720400
chr2	124732800	124733000
chr2	124740800	124741400
chr2	124752000	124752200
chr2	124753800	124754000
chr2	124755400	124755600
chr2	125015200	125015400
chr2	125043000	125043200
chr2	125068000	125068200
chr2	125102600	125102800
chr2	125122400	125122600
chr2	125123600	125123800
chr2	125135800	125136000
chr2	125214600	125214800
chr2	125229200	125229400
chr2	125245600	125246000
chr2	125246600	125247800
chr2	125250000	125250200
chr2	125252400	125252600
chr2	125259400	125259600
chr2	125278600	125278800
chr2	125309800	125310000
chr2	125322600	125322800
chr2	125361800	125362000
chr2	125418600	125418800
chr2	125452400	125452600
chr2	125456200	125456800
chr2	125492400	125492600
chr2	125498200	125498400
chr2	125515800	125516000
chr2	125516600	125517000
chr2	125576600	125576800
chr2	125581200	125581400
chr2	125589400	125589600
chr2	125624200	125625000
chr2	125660200	125660400
chr2	125665400	125665600
chr2	125666000	125666200
chr2	125666800	125668000
chr2	125671000	125671200
chr2	125673000	125673200
chr2	125684000	125684200
chr2	125706600	125706800
chr2	125723800	125724000
chr2	125731800	125732000
chr2	125736000	125736200
chr2	125782800	125783000
chr2	125791600	125791800
chr2	125792600	125792800
chr2	125795200	125795400
chr2	125851400	125851600
chr2	125859000	125859200
chr2	125864600	125864800
chr2	125866200	125866400
chr2	125900800	125901400
chr2	125923000	125923200
chr2	125930000	125930200
chr2	126147800	126148000
chr2	126152000	126152600
chr2	126165800	126166000
chr2	126166400	126166600
chr2	126363200	126363400
chr2	126364400	126364600
chr2	126386200	126386400
chr2	126387600	126388000
chr2	126397600	126397800
chr2	126399600	126399800
chr2	126425400	126425600
chr2	126429400	126429600
chr2	126466400	126467000
chr2	126467800	126468200
chr2	126474000	126474400
chr2	126475800	126476000
chr2	126477600	126477800
chr2	126490600	126491000
chr2	126491600	126491800
chr2	126496000	126496600
chr2	126497000	126497200
chr2	126499800	126500000
chr2	126500600	126500800
chr2	126502200	126502400
chr2	126515000	126515400
chr2	126520400	126520600
chr2	126521000	126521200
chr2	126527600	126527800
chr2	126551400	126551600
chr2	126552000	126552200
chr2	126587600	126587800
chr2	126593800	126594000
chr2	126597400	126597600
chr2	126600600	126600800
chr2	126602200	126602600
chr2	126606200	126606400
chr2	126606800	126607000
chr2	126609800	126610000
chr2	126618600	126618800
chr2	126636000	126636800
chr2	126646600	126646800
chr2	126663600	126663800
chr2	126673400	126673600
chr2	126674600	126674800
chr2	126675200	126676000
chr2	126695400	126695600
chr2	126707200	126707800
chr2	126782600	126782800
chr2	126875600	126875800
chr2	126876200	126876400
chr2	126933000	126933200
chr2	126996800	126997000
chr2	127006600	127007000
chr2	127008600	127008800
chr2	127070600	127070800
chr2	127080000	127080200
chr2	127081000	127081200
chr2	127133800	127134000
chr2	127137200	127137400
chr2	127139200	127139400
chr2	127142600	127142800
chr2	127143400	127143600
chr2	127182800	127183000
chr2	127189600	127189800
chr2	127205000	127205200
chr2	127207600	127207800
chr2	127208200	127208400
chr2	127247600	127248000
chr2	127248800	127249000
chr2	127250400	127250600
chr2	127270000	127270200
chr2	127270600	127270800
chr2	127300800	127301000
chr2	127302000	127302200
chr2	127308800	127309000
chr2	127310200	127310400
chr2	127310800	127311000
chr2	127314400	127314800
chr2	127318200	127318400
chr2	127319200	127319400
chr2	127323000	127323200
chr2	127324400	127324800
chr2	127328400	127328800
chr2	127333400	127333600
chr2	127334000	127334400
chr2	127335000	127335600
chr2	127336000	127336200
chr2	127338000	127338200
chr2	127339000	127339200
chr2	127341200	127341400
chr2	127346400	127346600
chr2	127362600	127362800
chr2	127444400	127444600
chr2	127451800	127452000
chr2	127462400	127462600
chr2	127482600	127482800
chr2	127484600	127484800
chr2	127496400	127497000
chr2	127498800	127499000
chr2	127500200	127500400
chr2	127503800	127504000
chr2	127505400	127505600
chr2	127506200	127506400
chr2	127507200	127507400
chr2	127513200	127513600
chr2	127524000	127524600
chr2	127548800	127549000
chr2	127559400	127559600
chr2	127584600	127584800
chr2	127587200	127587400
chr2	127684000	127684200
chr2	127719200	127719400
chr2	127788800	127789000
chr2	127792400	127792600
chr2	127831400	127832000
chr2	127832800	127833000
chr2	127889600	127889800
chr2	127890600	127890800
chr2	127923400	127923600
chr2	127927600	127928200
chr2	127969000	127969200
chr2	128008800	128009000
chr2	128041400	128041600
chr2	128055000	128055200
chr2	128058000	128058200
chr2	128058600	128058800
chr2	128060200	128060600
chr2	128061000	128061200
chr2	128061600	128061800
chr2	128062800	128063000
chr2	128065600	128065800
chr2	128069000	128069400
chr2	128073000	128073200
chr2	128084000	128084200
chr2	128084800	128085000
chr2	128085400	128085800
chr2	128092000	128092400
chr2	128094200	128094400
chr2	128121600	128121800
chr2	128122400	128122800
chr2	128124600	128124800
chr2	128126000	128126200
chr2	128127000	128127600
chr2	128128000	128128200
chr2	128136800	128137400
chr2	128143800	128144400
chr2	128153000	128153800
chr2	128155400	128156000
chr2	128167000	128167400
chr2	128180000	128180400
chr2	128189800	128190000
chr2	128190400	128190600
chr2	128197400	128197800
chr2	128203200	128203400
chr2	128203800	128204400
chr2	128229800	128230000
chr2	128249200	128249400
chr2	128251000	128251200
chr2	128272800	128273000
chr2	128278800	128279000
chr2	128295000	128295400
chr2	128297000	128297200
chr2	128312200	128312400
chr2	128318200	128318600
chr2	128319000	128319400
chr2	128325600	128325800
chr2	128334200	128334400
chr2	128339400	128339600
chr2	128342400	128342600
chr2	128364200	128364400
chr2	128374000	128374400
chr2	128380800	128381000
chr2	128388000	128388200
chr2	128390200	128390400
chr2	128392400	128392600
chr2	128396000	128396200
chr2	128407200	128407400
chr2	128412400	128412600
chr2	128413000	128413200
chr2	128414800	128415200
chr2	128420600	128420800
chr2	128422800	128423000
chr2	128425000	128425200
chr2	128428200	128428800
chr2	128429200	128430000
chr2	128430800	128431200
chr2	128439000	128439200
chr2	128444200	128444400
chr2	128445600	128445800
chr2	128451600	128451800
chr2	128466400	128466600
chr2	128467600	128467800
chr2	128470400	128470600
chr2	128494000	128494200
chr2	128498800	128499000
chr2	128499600	128500200
chr2	128502800	128503000
chr2	128544400	128544600
chr2	128545000	128545200
chr2	128573200	128573400
chr2	128687400	128687600
chr2	128698200	128698400
chr2	128745800	128746000
chr2	128796600	128796800
chr2	128806600	128806800
chr2	128817400	128818400
chr2	128819000	128819400
chr2	128839600	128839800
chr2	128842600	128842800
chr2	128943600	128944200
chr2	128967200	128967400
chr2	128967800	128968000
chr2	129066000	129066600
chr2	129071400	129071600
chr2	129094400	129094600
chr2	129100800	129101000
chr2	129129600	129129800
chr2	129130400	129130600
chr2	129174600	129174800
chr2	129175600	129176000
chr2	129180000	129180600
chr2	129183800	129184000
chr2	129185800	129186000
chr2	129186400	129186600
chr2	129196400	129196600
chr2	129198600	129198800
chr2	129199800	129200000
chr2	129214800	129215200
chr2	129221200	129221400
chr2	129226400	129226600
chr2	129227800	129228000
chr2	129232600	129232800
chr2	129234000	129234400
chr2	129243000	129243400
chr2	129243800	129244200
chr2	129256000	129256400
chr2	129258800	129259000
chr2	129261400	129261800
chr2	129297200	129298000
chr2	129306000	129306400
chr2	129314000	129314200
chr2	129315000	129315200
chr2	129315800	129316000
chr2	129320000	129320400
chr2	129328400	129328600
chr2	129338200	129338400
chr2	129360400	129361000
chr2	129364000	129364200
chr2	129368200	129368400
chr2	129371000	129371200
chr2	129373400	129373600
chr2	129380400	129381000
chr2	129385400	129385600
chr2	129393600	129393800
chr2	129408600	129408800
chr2	129410400	129410600
chr2	129413600	129413800
chr2	129421000	129421200
chr2	129483200	129483400
chr2	129489600	129490200
chr2	129545600	129545800
chr2	129547000	129547200
chr2	129549800	129550000
chr2	129558600	129558800
chr2	129575200	129575400
chr2	129586200	129586400
chr2	129592000	129592200
chr2	129592600	129593000
chr2	129594000	129594200
chr2	129596000	129596200
chr2	129601200	129601400
chr2	129602000	129602200
chr2	129626000	129626200
chr2	129633400	129633600
chr2	129662600	129662800
chr2	129675000	129675200
chr2	129694400	129694600
chr2	129696200	129696400
chr2	129800400	129800600
chr2	129801400	129801800
chr2	129873600	129873800
chr2	129880000	129880200
chr2	129893200	129893600
chr2	129895400	129895600
chr2	129903600	129903800
chr2	129943000	129943200
chr2	129960400	129960600
chr2	130030000	130030200
chr2	130040200	130040400
chr2	130044000	130044200
chr2	130129800	130130000
chr2	130168000	130168200
chr2	130179400	130179600
chr2	130262400	130262600
chr2	130265600	130265800
chr2	130273800	130274400
chr2	130275800	130276000
chr2	130279400	130280200
chr2	130284400	130284600
chr2	130291600	130291800
chr2	130293200	130293800
chr2	130340600	130340800
chr2	130341400	130341600
chr2	130411800	130412000
chr2	130424200	130425000
chr2	130442400	130442600
chr2	130450200	130450400
chr2	130470200	130470400
chr2	130473000	130473200
chr2	130488600	130489000
chr2	130535200	130535400
chr2	130539200	130539400
chr2	130540400	130540600
chr2	130547000	130547200
chr2	130563600	130563800
chr2	130577800	130578400
chr2	130597600	130598000
chr2	130629200	130629400
chr2	130630000	130630200
chr2	130635800	130636000
chr2	130642800	130643000
chr2	130655800	130656000
chr2	130664200	130664800
chr2	130667600	130667800
chr2	130680000	130680200
chr2	130696800	130697000
chr2	130697400	130697600
chr2	130730800	130731000
chr2	130750600	130750800
chr2	130785000	130785200
chr2	130839200	130839400
chr2	130839800	130840400
chr2	130841000	130841200
chr2	130906200	130906400
chr2	130926200	130926600
chr2	130930000	130930400
chr2	130932200	130932400
chr2	130933000	130933200
chr2	130950600	130950800
chr2	130962000	130962200
chr2	130971000	130971400
chr2	130975000	130975200
chr2	130977600	130977800
chr2	130978600	130978800
chr2	131046200	131046400
chr2	131052200	131052400
chr2	131053000	131053200
chr2	131054000	131054800
chr2	131055600	131055800
chr2	131056200	131056400
chr2	131080600	131080800
chr2	131086800	131087000
chr2	131089800	131090000
chr2	131091000	131091200
chr2	131095000	131095200
chr2	131096600	131096800
chr2	131130000	131130200
chr2	131135800	131136200
chr2	131142800	131143000
chr2	131145600	131145800
chr2	131152400	131152600
chr2	131157200	131157400
chr2	131159400	131159600
chr2	131160000	131160200
chr2	131160800	131161000
chr2	131174800	131175000
chr2	131179200	131180600
chr2	131186800	131187000
chr2	131188400	131188600
chr2	131189600	131190200
chr2	131190600	131191000
chr2	131196600	131196800
chr2	131204600	131204800
chr2	131205800	131206200
chr2	131209400	131209600
chr2	131210200	131210400
chr2	131214000	131214200
chr2	131222600	131222800
chr2	131223600	131224000
chr2	131232600	131232800
chr2	131233800	131234200
chr2	131235000	131235400
chr2	131240000	131240400
chr2	131243000	131243200
chr2	131254000	131254200
chr2	131260600	131260800
chr2	131262200	131263000
chr2	131263400	131263600
chr2	131264200	131264400
chr2	131305200	131305400
chr2	131321200	131321400
chr2	131326200	131326400
chr2	131337600	131338000
chr2	131352400	131353000
chr2	131353600	131353800
chr2	131364800	131365000
chr2	131392800	131393000
chr2	131411200	131411400
chr2	131416600	131416800
chr2	131422800	131423200
chr2	131423600	131423800
chr2	131426600	131426800
chr2	131427400	131427600
chr2	131430600	131430800
chr2	131436200	131436400
chr2	131448000	131448200
chr2	131449800	131450000
chr2	131454400	131454600
chr2	131470000	131470200
chr2	131480800	131481000
chr2	131489000	131489200
chr2	131491600	131491800
chr2	131492200	131492400
chr2	131496400	131496800
chr2	131497200	131497800
chr2	131502600	131502800
chr2	131505800	131506000
chr2	131509800	131510200
chr2	131514400	131514600
chr2	131518800	131519200
chr2	131527200	131527400
chr2	131530200	131530800
chr2	131545400	131545600
chr2	131552200	131552400
chr2	131552800	131553000
chr2	131809000	131809200
chr2	131812800	131813000
chr2	131820200	131820400
chr2	131821200	131821400
chr2	131824000	131824200
chr2	131825400	131825800
chr2	131847600	131848200
chr2	131851800	131852000
chr2	131853800	131854000
chr2	131859800	131860000
chr2	131864600	131864800
chr2	131888400	131888600
chr2	131905000	131905200
chr2	131905800	131906000
chr2	131935800	131936000
chr2	131939600	131939800
chr2	131940600	131940800
chr2	131950800	131951000
chr2	131955200	131955600
chr2	131992600	131992800
chr2	131993400	131994000
chr2	132004800	132005000
chr2	132006600	132006800
chr2	132018200	132018400
chr2	132019400	132019800
chr2	132021000	132021200
chr2	132022800	132023000
chr2	132027600	132027800
chr2	132029200	132030200
chr2	132034800	132035200
chr2	132035600	132035800
chr2	132040000	132040200
chr2	132051800	132052000
chr2	132055400	132055800
chr2	132091800	132092000
chr2	132093400	132093600
chr2	132094600	132094800
chr2	132095800	132096200
chr2	132098400	132098600
chr2	132099000	132099200
chr2	132102800	132103000
chr2	132110800	132111000
chr2	132111400	132111600
chr2	132114600	132114800
chr2	132131400	132131600
chr2	132145000	132145200
chr2	132151000	132151200
chr2	132151600	132152000
chr2	132169200	132169400
chr2	132180800	132181000
chr2	132204000	132204200
chr2	132208400	132208600
chr2	132224400	132224600
chr2	132240600	132240800
chr2	132243600	132243800
chr2	132247600	132248000
chr2	132252600	132252800
chr2	132253200	132253400
chr2	132263000	132263200
chr2	132263800	132264200
chr2	132265200	132265600
chr2	132266200	132266400
chr2	132269400	132269600
chr2	132282200	132282400
chr2	132293800	132294000
chr2	132305200	132305400
chr2	132306200	132306400
chr2	132309000	132309200
chr2	132316200	132316400
chr2	132481600	132481800
chr2	132497600	132497800
chr2	132509400	132510000
chr2	132511600	132511800
chr2	132512400	132512600
chr2	132516400	132516600
chr2	132571000	132571200
chr2	132573400	132573600
chr2	132575400	132575600
chr2	132576200	132576400
chr2	132577600	132578400
chr2	132579800	132580000
chr2	132582400	132582600
chr2	132592200	132592400
chr2	132595800	132596200
chr2	132597400	132597600
chr2	132598200	132598400
chr2	132599200	132599400
chr2	132600200	132600400
chr2	132601800	132602000
chr2	132607800	132608000
chr2	132613600	132613800
chr2	132643200	132643400
chr2	132649400	132649800
chr2	132686800	132687000
chr2	132689200	132689600
chr2	132690000	132690200
chr2	132691800	132692000
chr2	132692400	132692600
chr2	132695800	132696000
chr2	132697400	132697600
chr2	132701600	132701800
chr2	132709600	132709800
chr2	132714600	132714800
chr2	132716200	132716400
chr2	132724000	132724200
chr2	132725400	132725600
chr2	132781600	132781800
chr2	132816000	132816200
chr2	132846600	132846800
chr2	132874000	132874200
chr2	132879400	132879800
chr2	132903600	132903800
chr2	132970800	132971000
chr2	133020600	133020800
chr2	133113800	133114000
chr2	133385400	133385600
chr2	133425600	133425800
chr2	133429800	133430000
chr2	133430800	133431000
chr2	133432600	133432800
chr2	133458800	133459000
chr2	133473000	133473200
chr2	133495600	133495800
chr2	133497800	133498000
chr2	133505800	133506000
chr2	133550200	133550800
chr2	133614800	133615000
chr2	133650000	133650200
chr2	133684400	133684600
chr2	133688600	133688800
chr2	133761600	133761800
chr2	133875000	133875200
chr2	134029800	134030000
chr2	134060000	134060200
chr2	134068000	134068400
chr2	134080200	134080400
chr2	134088400	134088600
chr2	134393600	134393800
chr2	134419600	134419800
chr2	134465200	134465400
chr2	134481800	134482000
chr2	134488800	134489000
chr2	134527800	134528000
chr2	134528600	134528800
chr2	134544800	134545000
chr2	134643600	134644400
chr2	134645800	134646000
chr2	134652800	134653200
chr2	134675600	134675800
chr2	134681400	134681600
chr2	134691200	134691400
chr2	134692200	134692400
chr2	134696400	134696800
chr2	134730600	134730800
chr2	134755600	134755800
chr2	134756200	134756400
chr2	134786000	134786200
chr2	134786600	134786800
chr2	134844800	134845200
chr2	134872400	134872600
chr2	134989800	134990000
chr2	135007200	135007400
chr2	135036000	135036200
chr2	135059800	135060000
chr2	135324000	135324200
chr2	135328800	135329000
chr2	135330200	135330400
chr2	135362000	135362200
chr2	135363000	135363200
chr2	135411800	135412000
chr2	135439600	135439800
chr2	135474200	135474400
chr2	135503800	135504000
chr2	135529800	135530000
chr2	135536400	135536800
chr2	135562200	135562800
chr2	135627800	135628200
chr2	135658600	135660000
chr2	135692800	135693000
chr2	135700800	135701000
chr2	135712000	135712200
chr2	135724400	135724800
chr2	135725400	135725600
chr2	135731600	135731800
chr2	135732800	135733000
chr2	135737600	135737800
chr2	135750800	135751000
chr2	135761400	135761600
chr2	135773800	135774000
chr2	135775000	135775200
chr2	135796800	135797000
chr2	135798000	135798200
chr2	135809200	135809400
chr2	135811600	135811800
chr2	135819800	135820000
chr2	135820800	135821000
chr2	135824800	135825200
chr2	135826800	135827000
chr2	135853200	135853400
chr2	135862600	135862800
chr2	135884600	135884800
chr2	135886400	135886600
chr2	135891200	135891400
chr2	135957800	135958000
chr2	135967200	135967400
chr2	136122000	136122200
chr2	136149000	136149200
chr2	136149600	136149800
chr2	136485800	136486000
chr2	136532000	136532200
chr2	136679800	136680200
chr2	136714200	136714400
chr2	136827600	136828000
chr2	136890800	136891000
chr2	136891400	136891600
chr2	136892000	136892200
chr2	136894600	136894800
chr2	136921000	136921400
chr2	136937000	136937200
chr2	136948000	136948400
chr2	137114200	137115000
chr2	137115400	137115600
chr2	137116200	137116400
chr2	137117000	137117600
chr2	137119000	137119200
chr2	137644200	137644600
chr2	137807800	137808000
chr2	137898600	137898800
chr2	137942800	137943000
chr2	138033400	138033600
chr2	138246000	138246200
chr2	138256400	138256600
chr2	138257200	138257400
chr2	138258000	138258200
chr2	138265400	138265600
chr2	138278400	138278600
chr2	139381800	139382000
chr2	139590000	139590200
chr2	139591400	139591600
chr2	139677000	139677200
chr2	139678600	139678800
chr2	139841400	139841600
chr2	139919800	139920200
chr2	139925000	139925200
chr2	139934600	139935000
chr2	139966400	139966600
chr2	140042200	140043000
chr2	140051600	140052000
chr2	140058200	140058400
chr2	140060600	140060800
chr2	140065800	140066000
chr2	140066600	140067000
chr2	140081000	140081200
chr2	140084400	140084600
chr2	140097200	140097400
chr2	140163600	140164000
chr2	140170600	140170800
chr2	140395200	140396200
chr2	140427400	140427600
chr2	140497800	140498000
chr2	140668400	140668600
chr2	140671400	140671600
chr2	140778200	140778600
chr2	140784800	140785000
chr2	140790400	140790800
chr2	140794000	140794600
chr2	140826400	140826600
chr2	140844200	140844400
chr2	141014000	141014200
chr2	142254000	142254200
chr2	142399600	142399800
chr2	142611200	142611400
chr2	142775400	142775600
chr2	142813200	142813400
chr2	142900400	142900600
chr2	142901000	142901600
chr2	142903000	142903200
chr2	142903600	142903800
chr2	142967400	142967600
chr2	143013200	143013400
chr2	143062800	143063000
chr2	143081800	143082000
chr2	143085000	143085200
chr2	143093800	143094000
chr2	143834200	143834400
chr2	143837200	143837400
chr2	143838800	143839000
chr2	143839400	143839800
chr2	143841000	143841200
chr2	143844800	143845200
chr2	143847000	143847200
chr2	143867400	143867600
chr2	143871000	143871200
chr2	143877200	143877400
chr2	143889200	143889400
chr2	143890200	143890400
chr2	143891400	143891600
chr2	143900000	143900200
chr2	143912200	143912400
chr2	143915000	143915600
chr2	143916400	143916600
chr2	143917800	143918000
chr2	143918800	143919000
chr2	143934400	143934800
chr2	143936400	143936600
chr2	143940400	143940800
chr2	143945800	143946000
chr2	143962200	143962400
chr2	143978600	143978800
chr2	143980800	143981400
chr2	143983600	143983800
chr2	143991400	143991600
chr2	144009200	144009800
chr2	144010200	144010400
chr2	144011200	144011600
chr2	144047000	144047200
chr2	144112600	144113000
chr2	144165400	144165600
chr2	144167400	144167600
chr2	144169800	144170000
chr2	144173400	144174000
chr2	144174400	144174600
chr2	144177200	144177400
chr2	144185200	144185600
chr2	144188200	144188400
chr2	144198800	144199000
chr2	144213800	144214000
chr2	144214600	144214800
chr2	144215400	144215600
chr2	144217400	144217600
chr2	144219400	144219600
chr2	144224400	144225200
chr2	144228600	144228800
chr2	144229800	144230000
chr2	144230600	144231400
chr2	144233600	144233800
chr2	144240200	144240400
chr2	144245600	144245800
chr2	144246400	144246600
chr2	144247400	144247600
chr2	144264800	144265000
chr2	144266000	144266200
chr2	144267600	144268000
chr2	144270800	144271000
chr2	144272000	144272200
chr2	144274800	144275000
chr2	144287200	144287400
chr2	144290400	144290600
chr2	144300400	144301000
chr2	144331000	144331200
chr2	144337400	144338000
chr2	144368800	144369400
chr2	144441400	144441600
chr2	144452800	144453000
chr2	144459200	144459400
chr2	144482800	144483000
chr2	144487400	144487800
chr2	144489400	144489600
chr2	144490000	144490200
chr2	144527400	144527800
chr2	144550800	144551000
chr2	144555400	144556400
chr2	144594000	144594200
chr2	144599800	144600400
chr2	144617400	144617600
chr2	144642000	144642400
chr2	144692400	144692600
chr2	144695000	144695200
chr2	144698000	144698400
chr2	144711800	144712200
chr2	144715400	144715600
chr2	144720000	144720200
chr2	144720600	144720800
chr2	144724800	144725000
chr2	144729200	144729400
chr2	144729800	144730000
chr2	144745400	144745600
chr2	145017000	145017200
chr2	145047800	145048000
chr2	145050000	145050200
chr2	145050600	145050800
chr2	145052400	145052800
chr2	145150400	145150600
chr2	145159000	145159200
chr2	145161200	145161400
chr2	145167000	145167200
chr2	145168000	145168400
chr2	145189000	145189200
chr2	145196800	145197400
chr2	145214200	145214400
chr2	145225800	145226400
chr2	145234000	145234200
chr2	145262200	145262600
chr2	145300400	145300600
chr2	145405800	145406000
chr2	145510800	145511000
chr2	145517400	145517600
chr2	145535800	145536000
chr2	145557600	145557800
chr2	145567000	145567200
chr2	145574200	145574400
chr2	145588000	145588800
chr2	145611000	145611200
chr2	145673200	145673400
chr2	145675400	145675600
chr2	145685000	145685200
chr2	145699800	145700000
chr2	145711600	145711800
chr2	145720200	145720400
chr2	145720800	145721000
chr2	145730600	145730800
chr2	145736600	145736800
chr2	145737400	145737600
chr2	145740800	145741000
chr2	145754000	145754200
chr2	145794600	145794800
chr2	145804600	145804800
chr2	145810800	145811000
chr2	145813000	145813200
chr2	145822000	145822200
chr2	145823000	145823200
chr2	145824800	145825000
chr2	145832400	145832600
chr2	145859400	145859600
chr2	145860600	145860800
chr2	145866800	145867000
chr2	145888000	145888800
chr2	145903200	145903400
chr2	145905200	145905400
chr2	145934600	145935200
chr2	145952800	145953000
chr2	145956400	145956600
chr2	145957600	145957800
chr2	146010800	146011000
chr2	146062400	146062600
chr2	146080400	146080600
chr2	146099200	146099400
chr2	146100000	146100200
chr2	146101800	146102000
chr2	146116400	146116600
chr2	146130600	146130800
chr2	146134400	146134600
chr2	146194800	146195000
chr2	146198000	146198200
chr2	146214800	146215000
chr2	146226600	146226800
chr2	146259200	146259400
chr2	146265200	146265400
chr2	146281400	146281600
chr2	146310400	146310600
chr2	146322000	146322400
chr2	146322800	146323000
chr2	146414800	146415400
chr2	146416400	146416600
chr2	146423800	146424000
chr2	146457600	146457800
chr2	146469800	146470000
chr2	146471000	146471200
chr2	146497400	146497600
chr2	146498400	146498600
chr2	146499200	146499400
chr2	146510800	146511000
chr2	146511400	146512400
chr2	146517000	146517200
chr2	146533600	146533800
chr2	146538600	146539200
chr2	146553800	146554000
chr2	146560600	146560800
chr2	146612200	146612400
chr2	146613000	146613200
chr2	146633800	146634000
chr2	146728800	146729000
chr2	146733000	146733200
chr2	146848000	146848200
chr2	146855600	146856400
chr2	146872800	146873000
chr2	146899000	146899200
chr2	146959600	146959800
chr2	147013400	147014400
chr2	147022200	147022400
chr2	147023600	147023800
chr2	147030800	147031000
chr2	147036000	147036200
chr2	147068000	147068200
chr2	147069200	147069400
chr2	147070400	147070600
chr2	147177800	147178400
chr2	147178800	147179000
chr2	147256800	147257000
chr2	147298200	147298800
chr2	147300600	147300800
chr2	147302400	147302600
chr2	147305400	147305600
chr2	147307800	147308000
chr2	147738400	147738600
chr2	147813600	147813800
chr2	147895800	147896000
chr2	148048600	148048800
chr2	148082400	148082600
chr2	148122600	148122800
chr2	148350600	148350800
chr2	148375000	148376000
chr2	148379400	148379600
chr2	148387000	148387200
chr2	148392400	148392800
chr2	148393200	148393400
chr2	148393800	148394000
chr2	148395800	148396000
chr2	148397000	148397600
chr2	148400800	148401000
chr2	148402200	148402600
chr2	148406200	148406400
chr2	148407400	148407600
chr2	148408000	148408400
chr2	148409200	148409400
chr2	148425800	148426000
chr2	148428600	148428800
chr2	148436400	148436600
chr2	148443400	148443600
chr2	148444800	148445200
chr2	148454200	148454400
chr2	148478400	148478600
chr2	148487000	148487200
chr2	148489000	148489200
chr2	148492200	148492400
chr2	148500600	148500800
chr2	148520800	148521000
chr2	148522200	148522400
chr2	148523000	148523200
chr2	148527200	148527400
chr2	148527800	148528000
chr2	148531200	148531400
chr2	148535600	148535800
chr2	148536800	148537000
chr2	148558400	148558600
chr2	148563400	148563600
chr2	148567800	148568200
chr2	148572200	148572400
chr2	148574200	148574600
chr2	148578200	148578400
chr2	148579000	148579200
chr2	148580600	148580800
chr2	148585800	148586000
chr2	148597000	148597200
chr2	148599600	148599800
chr2	148612000	148612200
chr2	148631800	148632000
chr2	148655000	148655200
chr2	148672400	148672800
chr2	148673200	148673400
chr2	148681000	148681600
chr2	148685800	148686000
chr2	148689600	148689800
chr2	148732400	148732600
chr2	148752000	148752600
chr2	148763800	148764400
chr2	148851200	148851600
chr2	148857000	148857200
chr2	148874200	148875800
chr2	148877600	148877800
chr2	148889000	148889200
chr2	148900400	148900600
chr2	148902400	148902600
chr2	149305600	149305800
chr2	149350400	149350600
chr2	150132000	150132200
chr2	150134400	150134600
chr2	150135200	150135600
chr2	150136600	150136800
chr2	150181600	150181800
chr2	150218000	150218200
chr2	150257400	150257600
chr2	150293800	150294000
chr2	150303200	150303400
chr2	150306800	150307000
chr2	150307400	150307600
chr2	150309800	150310200
chr2	150311200	150311600
chr2	150321200	150321400
chr2	150362600	150362800
chr2	150376000	150376200
chr2	150485000	150485200
chr2	150558600	150558800
chr2	150567200	150567400
chr2	150569800	150570000
chr2	150570400	150570600
chr2	150571600	150571800
chr2	150572400	150572800
chr2	150578600	150579000
chr2	150605000	150605200
chr2	150608400	150608600
chr2	150609200	150609600
chr2	150610200	150610400
chr2	150621800	150622000
chr2	150627200	150627400
chr2	150629400	150629600
chr2	150636000	150636400
chr2	150638400	150638600
chr2	150643400	150643600
chr2	150645200	150645400
chr2	150646400	150646800
chr2	150648000	150648200
chr2	150656200	150656400
chr2	150664200	150664400
chr2	150665600	150666200
chr2	150667000	150667400
chr2	150668400	150668600
chr2	150669800	150670000
chr2	150672000	150672200
chr2	150673800	150674400
chr2	150675000	150675200
chr2	150678400	150678600
chr2	150750200	150750800
chr2	150768800	150769000
chr2	150772600	150772800
chr2	150783000	150783200
chr2	150786600	150786800
chr2	150803200	150803400
chr2	150810600	150811000
chr2	150820800	150821000
chr2	150828200	150828600
chr2	150831200	150831400
chr2	150844600	150845200
chr2	150861200	150861600
chr2	150869600	150869800
chr2	150874600	150874800
chr2	150895000	150895200
chr2	150896000	150896200
chr2	150904600	150905000
chr2	150909400	150910000
chr2	150921800	150922000
chr2	150976800	150977200
chr2	150981600	150981800
chr2	151000800	151001000
chr2	151008600	151009600
chr2	151011400	151011600
chr2	151500600	151500800
chr2	151512400	151512600
chr2	151524400	151524600
chr2	151530400	151531000
chr2	151533800	151534000
chr2	151536000	151536200
chr2	151536600	151537000
chr2	151542400	151542600
chr2	151563600	151563800
chr2	151572000	151572600
chr2	151575200	151575800
chr2	151576200	151576400
chr2	151587400	151587800
chr2	151632200	151632400
chr2	151712800	151713000
chr2	151738600	151738800
chr2	151739600	151739800
chr2	151740800	151741400
chr2	151742200	151742400
chr2	151743000	151743600
chr2	151748400	151748600
chr2	151866600	151866800
chr2	151876200	151876400
chr2	151944200	151944400
chr2	151959400	151959600
chr2	151971000	151971200
chr2	151973000	151973600
chr2	151974200	151974400
chr2	151978200	151978400
chr2	151980200	151980400
chr2	151994400	151995000
chr2	151996400	151996600
chr2	151998200	151998400
chr2	152002600	152002800
chr2	152020400	152020600
chr2	152029200	152029600
chr2	152049200	152049400
chr2	152080800	152081000
chr2	152081800	152082000
chr2	152085600	152085800
chr2	152104800	152105000
chr2	152105400	152105600
chr2	152106000	152106200
chr2	152112000	152112200
chr2	152113000	152113200
chr2	152123000	152123200
chr2	152143400	152143600
chr2	152155400	152155800
chr2	152187200	152187800
chr2	152192800	152193000
chr2	152194600	152195000
chr2	152197400	152197600
chr2	152289800	152290000
chr2	152293200	152293400
chr2	152293800	152294000
chr2	152294600	152294800
chr2	152331000	152331200
chr2	152332600	152332800
chr2	152343400	152343600
chr2	152344000	152344600
chr2	152346800	152347400
chr2	152349800	152350200
chr2	152355200	152355400
chr2	152359800	152360000
chr2	152360600	152360800
chr2	152363400	152364200
chr2	152368800	152369000
chr2	152372200	152372400
chr2	152373800	152374000
chr2	152392800	152393200
chr2	152396400	152396600
chr2	152397200	152397400
chr2	152398200	152398400
chr2	152398800	152399000
chr2	152406200	152406400
chr2	152414800	152415000
chr2	152437600	152437800
chr2	152446800	152447000
chr2	152500600	152500800
chr2	152542000	152542200
chr2	152544800	152545000
chr2	152615600	152615800
chr2	152620800	152621000
chr2	152652800	152653400
chr2	152653800	152654200
chr2	152669400	152669600
chr2	152671000	152671200
chr2	152671800	152672000
chr2	152678400	152678600
chr2	152686800	152687200
chr2	152693400	152693600
chr2	152696800	152697000
chr2	152727200	152727400
chr2	152735200	152735400
chr2	152736000	152736600
chr2	152739200	152739400
chr2	152739800	152740200
chr2	152741400	152742000
chr2	152742600	152742800
chr2	152754000	152754200
chr2	152756600	152756800
chr2	152766600	152766800
chr2	152767800	152768000
chr2	152769800	152770000
chr2	152781200	152781400
chr2	152782000	152782200
chr2	152788800	152789800
chr2	152803200	152803400
chr2	152810600	152810800
chr2	152811400	152811600
chr2	152814400	152814800
chr2	152816400	152816600
chr2	152817600	152817800
chr2	152825800	152826000
chr2	152830600	152831000
chr2	152831400	152831600
chr2	152847800	152848000
chr2	152848600	152848800
chr2	152904000	152904400
chr2	152914600	152914800
chr2	152925600	152925800
chr2	152927000	152927800
chr2	152933800	152934000
chr2	152940000	152940200
chr2	152962200	152962600
chr2	152985600	152985800
chr2	152991600	152991800
chr2	153002600	153002800
chr2	153003800	153004000
chr2	153015400	153015600
chr2	153021200	153021400
chr2	153032400	153032600
chr2	153034800	153035000
chr2	153036400	153037000
chr2	153045800	153046200
chr2	153048200	153048400
chr2	153049400	153049600
chr2	153051600	153051800
chr2	153064200	153064400
chr2	153076000	153076200
chr2	153081200	153081400
chr2	153084200	153084600
chr2	153090600	153090800
chr2	153092800	153093000
chr2	153108400	153108600
chr2	153109000	153109200
chr2	153111400	153111600
chr2	153115800	153116000
chr2	153117200	153117400
chr2	153120200	153120800
chr2	153122000	153122600
chr2	153126000	153126200
chr2	153145400	153145600
chr2	153147400	153148000
chr2	153152400	153152600
chr2	153161200	153161400
chr2	153161800	153162000
chr2	153163600	153163800
chr2	153164400	153164600
chr2	153168200	153168600
chr2	153170400	153170800
chr2	153174400	153174600
chr2	153186400	153186600
chr2	153191400	153191600
chr2	153194400	153194600
chr2	153198600	153198800
chr2	153199200	153199400
chr2	153214800	153215000
chr2	153215600	153215800
chr2	153221800	153222000
chr2	153225000	153225800
chr2	153228000	153228200
chr2	153239000	153239200
chr2	153240800	153241000
chr2	153241400	153242000
chr2	153259600	153259800
chr2	153260400	153260600
chr2	153263200	153263400
chr2	153270400	153270800
chr2	153274600	153274800
chr2	153276200	153276400
chr2	153278400	153278600
chr2	153288000	153288200
chr2	153291200	153291600
chr2	153292200	153292800
chr2	153298600	153299200
chr2	153319400	153319600
chr2	153334400	153334600
chr2	153336200	153336400
chr2	153338800	153339000
chr2	153342600	153343000
chr2	153345600	153345800
chr2	153350600	153351200
chr2	153380600	153380800
chr2	153411600	153411800
chr2	153427000	153427200
chr2	153443800	153444000
chr2	153446200	153446400
chr2	153455200	153455400
chr2	153478600	153478800
chr2	153481200	153481600
chr2	153483400	153483600
chr2	153491000	153491200
chr2	153492600	153492800
chr2	153493200	153493400
chr2	153494000	153494600
chr2	153495400	153496000
chr2	153496400	153496600
chr2	153506400	153506600
chr2	153515200	153515400
chr2	153526000	153526200
chr2	153528200	153528400
chr2	153543000	153543200
chr2	153544000	153544200
chr2	153549600	153549800
chr2	153557400	153557600
chr2	153558600	153558800
chr2	153560800	153561800
chr2	153568600	153568800
chr2	153576000	153576400
chr2	153577200	153577400
chr2	153583800	153584000
chr2	153586600	153586800
chr2	153597800	153598000
chr2	153600400	153600600
chr2	153601000	153601200
chr2	153608200	153608600
chr2	153609600	153609800
chr2	153611000	153611200
chr2	153619000	153619200
chr2	153632200	153632800
chr2	153649400	153649800
chr2	153668800	153669000
chr2	153694600	153694800
chr2	153710800	153711000
chr2	153712800	153713000
chr2	153718000	153718200
chr2	153724400	153724800
chr2	153741000	153741800
chr2	153779000	153779600
chr2	153784800	153785000
chr2	153827200	153827400
chr2	153850800	153851000
chr2	153930000	153930200
chr2	153953000	153953200
chr2	153954000	153954200
chr2	153995800	153996000
chr2	154215200	154215400
chr2	154220000	154220200
chr2	154223200	154223400
chr2	154255400	154255600
chr2	154264400	154264600
chr2	154294800	154295000
chr2	154300600	154300800
chr2	154304800	154305000
chr2	154313800	154314200
chr2	154372600	154372800
chr2	154374000	154374200
chr2	154408000	154408200
chr2	154412200	154412400
chr2	154436200	154436400
chr2	154436800	154437000
chr2	154454200	154454400
chr2	154455800	154456000
chr2	154459400	154459600
chr2	154463800	154464000
chr2	154538800	154539000
chr2	154549600	154549800
chr2	154552600	154552800
chr2	154558800	154559000
chr2	154569000	154569400
chr2	154569800	154570200
chr2	154574400	154574600
chr2	154584000	154584200
chr2	154597600	154597800
chr2	154603600	154604000
chr2	154613200	154613400
chr2	154613800	154614200
chr2	154615600	154616000
chr2	154632200	154632800
chr2	154633400	154633600
chr2	154634400	154634600
chr2	154646800	154647000
chr2	154656800	154657000
chr2	154657600	154658200
chr2	154659600	154659800
chr2	154677200	154677400
chr2	154677800	154678000
chr2	154685000	154685200
chr2	154687000	154687200
chr2	154703000	154703200
chr2	154712400	154712600
chr2	154732800	154733000
chr2	154765800	154766000
chr2	154786200	154786400
chr2	154790600	154791200
chr2	154791800	154792000
chr2	154892800	154893000
chr2	154916600	154916800
chr2	154920800	154921000
chr2	154943200	154943400
chr2	154969800	154970000
chr2	154990400	154990600
chr2	155011400	155011600
chr2	155074000	155074600
chr2	155082400	155082800
chr2	155091000	155091200
chr2	155098800	155099000
chr2	155099400	155099800
chr2	155100800	155101000
chr2	155107400	155107600
chr2	155133400	155133600
chr2	155135600	155135800
chr2	155136200	155136400
chr2	155272000	155272200
chr2	155276200	155276400
chr2	155276800	155277000
chr2	155285800	155286200
chr2	155295600	155295800
chr2	155317600	155318000
chr2	155318800	155319000
chr2	155357400	155357600
chr2	155367800	155368200
chr2	155369400	155369600
chr2	155373400	155373600
chr2	155381600	155382400
chr2	155385200	155385400
chr2	155404800	155405000
chr2	155472400	155473000
chr2	155473800	155474000
chr2	155482200	155482400
chr2	155512600	155512800
chr2	155514800	155515000
chr2	155516000	155516200
chr2	155517800	155518000
chr2	155518600	155518800
chr2	155523800	155524000
chr2	155524600	155524800
chr2	155541200	155541400
chr2	155553200	155553400
chr2	155563000	155563200
chr2	155567800	155568000
chr2	155585600	155585800
chr2	155592600	155592800
chr2	155605000	155605200
chr2	155613400	155613800
chr2	155620000	155620200
chr2	155624800	155625000
chr2	155627200	155627400
chr2	155629400	155629600
chr2	155663200	155663400
chr2	155680600	155680800
chr2	155691800	155692000
chr2	155692400	155692600
chr2	155696400	155696600
chr2	155697000	155697200
chr2	155720600	155720800
chr2	155724600	155724800
chr2	155726400	155726800
chr2	155729400	155729600
chr2	155743000	155743200
chr2	155751200	155751400
chr2	155755800	155756000
chr2	155775800	155776000
chr2	155793000	155793200
chr2	155811800	155812000
chr2	155815000	155815200
chr2	155819200	155819400
chr2	155826600	155826800
chr2	155848400	155848600
chr2	155879000	155879200
chr2	155882200	155882400
chr2	155929000	155929200
chr2	155930000	155930400
chr2	155940200	155940400
chr2	155946200	155946400
chr2	155947600	155948000
chr2	155956400	155956600
chr2	155962000	155962200
chr2	155979400	155979600
chr2	155989200	155989400
chr2	155992000	155992200
chr2	156007800	156008600
chr2	156021200	156022000
chr2	156065200	156066000
chr2	156110600	156111000
chr2	156111800	156112000
chr2	156144000	156144200
chr2	156144600	156144800
chr2	156179400	156179600
chr2	156180200	156180600
chr2	156257200	156257400
chr2	156267800	156268000
chr2	156278800	156279000
chr2	156295600	156295800
chr2	156312000	156312600
chr2	156324200	156324400
chr2	156324800	156325000
chr2	156392800	156393000
chr2	156401400	156401600
chr2	156415800	156416000
chr2	156417200	156417600
chr2	156442000	156442200
chr2	156482400	156482600
chr2	156495000	156495200
chr2	156498000	156498200
chr2	156515800	156516000
chr2	156523200	156523400
chr2	156547400	156547600
chr2	156705600	156705800
chr2	156720800	156721000
chr2	156722200	156722600
chr2	156729600	156729800
chr2	156730400	156730800
chr2	156749800	156750000
chr2	156763200	156763400
chr2	156766800	156767000
chr2	156782200	156782400
chr2	156783400	156783800
chr2	156787800	156788000
chr2	156804200	156805000
chr2	156809800	156810000
chr2	156840000	156840200
chr2	156840600	156840800
chr2	156841200	156841400
chr2	156841800	156842000
chr2	156850600	156850800
chr2	156857400	156857600
chr2	156863000	156863200
chr2	156863800	156864200
chr2	156873800	156874000
chr2	156877800	156878000
chr2	156882600	156882800
chr2	156886200	156886400
chr2	156887200	156887400
chr2	156918600	156918800
chr2	156924200	156924400
chr2	156956400	156956600
chr2	156970200	156970400
chr2	156975000	156975200
chr2	156982800	156983200
chr2	156992000	156992200
chr2	157007000	157007200
chr2	157011000	157011200
chr2	157027400	157028000
chr2	157030800	157031200
chr2	157037400	157037600
chr2	157063600	157063800
chr2	157064200	157064400
chr2	157069600	157069800
chr2	157071600	157071800
chr2	157077600	157077800
chr2	157119200	157119400
chr2	157121800	157122000
chr2	157129200	157129400
chr2	157130000	157130200
chr2	157131200	157131400
chr2	157133800	157134400
chr2	157135200	157135400
chr2	157138000	157138600
chr2	157139000	157139800
chr2	157147800	157148000
chr2	157153400	157153600
chr2	157156200	157156400
chr2	157165600	157166200
chr2	157185200	157185400
chr2	157201600	157201800
chr2	157204000	157205000
chr2	157259800	157260000
chr2	157278800	157279200
chr2	157289000	157289400
chr2	157338800	157339000
chr2	157367000	157367200
chr2	157367600	157367800
chr2	157368200	157368400
chr2	157396000	157396200
chr2	157447400	157447600
chr2	157457600	157457800
chr2	157458600	157458800
chr2	157500400	157500600
chr2	157530200	157530400
chr2	157558600	157558800
chr2	157677400	157677600
chr2	157737200	157737400
chr2	157746600	157746800
chr2	157793200	157793400
chr2	157794200	157794600
chr2	157818800	157819000
chr2	157840600	157840800
chr2	157858400	157858600
chr2	157913400	157913600
chr2	157991200	157991400
chr2	158028200	158028800
chr2	158037000	158037200
chr2	158048000	158048200
chr2	158059800	158060000
chr2	158076800	158077000
chr2	158080000	158080200
chr2	158105800	158106000
chr2	158107400	158107600
chr2	158113600	158113800
chr2	158116200	158116400
chr2	158116800	158117000
chr2	158130400	158131000
chr2	158132600	158132800
chr2	158133200	158133400
chr2	158142000	158142200
chr2	158145400	158145600
chr2	158146400	158146600
chr2	158154200	158154400
chr2	158156600	158156800
chr2	158160000	158160200
chr2	158161800	158162000
chr2	158163200	158163400
chr2	158166600	158167000
chr2	158167600	158168000
chr2	158174000	158174200
chr2	158174600	158174800
chr2	158175400	158175600
chr2	158179000	158179200
chr2	158189600	158189800
chr2	158204200	158204400
chr2	158207800	158208000
chr2	158221600	158221800
chr2	158258000	158258400
chr2	158259000	158259200
chr2	158284600	158284800
chr2	158306200	158306800
chr2	158310800	158311400
chr2	158313400	158313800
chr2	158322800	158323400
chr2	158340200	158340400
chr2	158343600	158344000
chr2	158348000	158348200
chr2	158361400	158361600
chr2	158373200	158373400
chr2	158375600	158375800
chr2	158379800	158380000
chr2	158409600	158409800
chr2	158410400	158410600
chr2	158534200	158534400
chr2	158539800	158540000
chr2	158546800	158547000
chr2	158550200	158550400
chr2	158556400	158556600
chr2	158570400	158570600
chr2	158585000	158585400
chr2	158590600	158590800
chr2	158593400	158593800
chr2	158597000	158597200
chr2	158606400	158607000
chr2	158613000	158613200
chr2	158613600	158613800
chr2	158625000	158625200
chr2	158642000	158642200
chr2	158651200	158651800
chr2	158653000	158653200
chr2	158654800	158655000
chr2	158659000	158659200
chr2	158666400	158666600
chr2	158667000	158668200
chr2	158669400	158669600
chr2	158670000	158670200
chr2	158673600	158673800
chr2	158678000	158678200
chr2	158682400	158682600
chr2	158683000	158683400
chr2	158687800	158688000
chr2	158689200	158689400
chr2	158690200	158690400
chr2	158701000	158701200
chr2	158707000	158707200
chr2	158717600	158718400
chr2	158719200	158719600
chr2	158723200	158724000
chr2	158734200	158734400
chr2	158734800	158735000
chr2	158735400	158735600
chr2	158745000	158745400
chr2	158767800	158768000
chr2	158768600	158769200
chr2	158773000	158773200
chr2	158794600	158794800
chr2	158840400	158840600
chr2	158841200	158841400
chr2	158852600	158852800
chr2	158864000	158864200
chr2	158865400	158865600
chr2	158891400	158891600
chr2	159557600	159557800
chr2	159591400	159592000
chr2	160060200	160060400
chr2	160068800	160069200
chr2	160070400	160070800
chr2	160083800	160084000
chr2	160152200	160152400
chr2	160171200	160171400
chr2	160208400	160208600
chr2	160209400	160209600
chr2	160210000	160210200
chr2	160210600	160210800
chr2	160214400	160214800
chr2	160225400	160225800
chr2	160230800	160231000
chr2	160237000	160237200
chr2	160237800	160238000
chr2	160250400	160250600
chr2	160268000	160268200
chr2	160276000	160276200
chr2	160304000	160304400
chr2	160318400	160318600
chr2	160329000	160329400
chr2	160335200	160335400
chr2	160348200	160348400
chr2	160353600	160354000
chr2	160360600	160360800
chr2	160361600	160361800
chr2	160367000	160367200
chr2	160368000	160368200
chr2	160421600	160421800
chr2	160435800	160436000
chr2	160451600	160452400
chr2	160455800	160456000
chr2	160578800	160579000
chr2	160593200	160593400
chr2	160598000	160598200
chr2	160601800	160602000
chr2	160603200	160603400
chr2	160619400	160619600
chr2	160620000	160620200
chr2	160645600	160646000
chr2	160646600	160646800
chr2	160657800	160658200
chr2	160667400	160667600
chr2	160700400	160700600
chr2	160729800	160730200
chr2	160731200	160732200
chr2	160733400	160733600
chr2	160734400	160734600
chr2	160740800	160741000
chr2	160741600	160741800
chr2	160742200	160742400
chr2	160742800	160743000
chr2	160744200	160744400
chr2	160745000	160745200
chr2	160745600	160745800
chr2	160756800	160757200
chr2	160780600	160780800
chr2	160860400	160860600
chr2	160864200	160864400
chr2	160872600	160873200
chr2	160885000	160885200
chr2	160887400	160888200
chr2	160944000	160944400
chr2	160953600	160953800
chr2	160957400	160958000
chr2	160977400	160977600
chr2	160987600	160987800
chr2	161004400	161004600
chr2	161032600	161032800
chr2	161065000	161065200
chr2	161065600	161066400
chr2	161090200	161090400
chr2	161108400	161108600
chr2	161109000	161109400
chr2	161214800	161215000
chr2	161512000	161512200
chr2	161992000	161992200
chr2	162922200	162922400
chr2	162928000	162928200
chr2	162930600	162932000
chr2	162932400	162932600
chr2	162939600	162940000
chr2	162944000	162944600
chr2	162968400	162968600
chr2	162972800	162973000
chr2	162976000	162976200
chr2	162998600	162998800
chr2	162999800	163000000
chr2	163017200	163017600
chr2	163048200	163048400
chr2	163054400	163054600
chr2	163055800	163056000
chr2	163082600	163083000
chr2	163086600	163086800
chr2	163122400	163122600
chr2	163164600	163164800
chr2	163203000	163203200
chr2	163229200	163229400
chr2	163232200	163232400
chr2	163253400	163253600
chr2	163346600	163346800
chr2	163356200	163356400
chr2	163358800	163359000
chr2	163363600	163363800
chr2	163401400	163401600
chr2	163418600	163420000
chr2	163423000	163423200
chr2	163426600	163426800
chr2	163466800	163467200
chr2	163472200	163472800
chr2	163535000	163535200
chr2	163552600	163552800
chr2	163575600	163575800
chr2	163580400	163580600
chr2	163583800	163584000
chr2	163587600	163587800
chr2	163589400	163589600
chr2	163590200	163590600
chr2	163592200	163592400
chr2	163597800	163598000
chr2	163599400	163599600
chr2	163602200	163603200
chr2	163609600	163609800
chr2	163620400	163620600
chr2	163640600	163640800
chr2	163641800	163642000
chr2	163642800	163643000
chr2	163644000	163644200
chr2	163655800	163656000
chr2	163658200	163658400
chr2	163659400	163659800
chr2	163660200	163660400
chr2	163662800	163663000
chr2	163676400	163677200
chr2	163686400	163686600
chr2	163693000	163693200
chr2	163697800	163698400
chr2	163699200	163699400
chr2	163703000	163703200
chr2	163708400	163708600
chr2	163712600	163713000
chr2	163713400	163713600
chr2	163716600	163716800
chr2	163719400	163719600
chr2	163736000	163736200
chr2	163743200	163743600
chr2	163745000	163745600
chr2	163750000	163750400
chr2	163761400	163761600
chr2	163766400	163766600
chr2	163767000	163767200
chr2	163787800	163788000
chr2	163788600	163788800
chr2	163800800	163801000
chr2	163804000	163804200
chr2	163813200	163813400
chr2	163820600	163820800
chr2	163987400	163987800
chr2	163994800	163995600
chr2	164007000	164007200
chr2	164009000	164009200
chr2	164011000	164011200
chr2	164036600	164036800
chr2	164041000	164041400
chr2	164047200	164047600
chr2	164071000	164071400
chr2	164074000	164074200
chr2	164075200	164075400
chr2	164079600	164079800
chr2	164081800	164082000
chr2	164084000	164084400
chr2	164087400	164087600
chr2	164103600	164103800
chr2	164128600	164129000
chr2	164176000	164176200
chr2	164188800	164189000
chr2	164356200	164356400
chr2	164359200	164359400
chr2	164359800	164360000
chr2	164368800	164369000
chr2	164372800	164373600
chr2	164377600	164377800
chr2	164384000	164384200
chr2	164387000	164387200
chr2	164389800	164390000
chr2	164396200	164396600
chr2	164403000	164403200
chr2	164407800	164408000
chr2	164422600	164423400
chr2	164441200	164441400
chr2	164443000	164443400
chr2	164455000	164455200
chr2	164460800	164461000
chr2	164461400	164461600
chr2	164467000	164467200
chr2	164470400	164470600
chr2	164496400	164496600
chr2	164497400	164497600
chr2	164506600	164506800
chr2	164520800	164521200
chr2	164521800	164522600
chr2	164523200	164523400
chr2	164528600	164528800
chr2	164531200	164531400
chr2	164534400	164534600
chr2	164544800	164545000
chr2	164641200	164641400
chr2	164656000	164656200
chr2	164679200	164679400
chr2	164680000	164680200
chr2	164726000	164726200
chr2	164745800	164746400
chr2	164746800	164747000
chr2	164748400	164748600
chr2	164758800	164759000
chr2	164760200	164760400
chr2	164761600	164761800
chr2	164769600	164770000
chr2	164770400	164770600
chr2	164774000	164774200
chr2	164785400	164785600
chr2	164786000	164786200
chr2	164787200	164787400
chr2	164794400	164794600
chr2	164804800	164805200
chr2	164815400	164816000
chr2	164822800	164823600
chr2	164827200	164827400
chr2	164831200	164831400
chr2	164832800	164833000
chr2	164833400	164834000
chr2	164850200	164850400
chr2	164853200	164853400
chr2	164857200	164857400
chr2	164859800	164860000
chr2	164862600	164862800
chr2	164867000	164867200
chr2	164868600	164868800
chr2	164878600	164878800
chr2	164879200	164879400
chr2	164879800	164880000
chr2	164899800	164900000
chr2	164909600	164909800
chr2	164910600	164910800
chr2	164911200	164912400
chr2	164913600	164913800
chr2	164917000	164917200
chr2	164918400	164918600
chr2	164924600	164924800
chr2	164936000	164936200
chr2	164938800	164939000
chr2	164943000	164943200
chr2	164948200	164948400
chr2	164953400	164953600
chr2	164961600	164961800
chr2	164979800	164980000
chr2	165034800	165035000
chr2	165051800	165052000
chr2	165055600	165055800
chr2	165056400	165056600
chr2	165075000	165075200
chr2	165103000	165103200
chr2	165112200	165112400
chr2	165133600	165133800
chr2	165170000	165170200
chr2	165171200	165171600
chr2	165195400	165195800
chr2	165196200	165196400
chr2	165201800	165202000
chr2	165207800	165208000
chr2	165211800	165212200
chr2	165212800	165213800
chr2	165251000	165251200
chr2	165276000	165276200
chr2	165285800	165286000
chr2	165286400	165286600
chr2	165287000	165287200
chr2	165287800	165288000
chr2	165317000	165317200
chr2	165317800	165318200
chr2	165319600	165319800
chr2	165320600	165321200
chr2	165321600	165321800
chr2	165324000	165324200
chr2	165325200	165325400
chr2	165326400	165326800
chr2	165328800	165329200
chr2	165329800	165330000
chr2	165332800	165333000
chr2	165361000	165361200
chr2	165367000	165367400
chr2	165370400	165370600
chr2	165376000	165376200
chr2	165405000	165405200
chr2	165408000	165408200
chr2	165445000	165445200
chr2	165453400	165453600
chr2	165531200	165531400
chr2	165538400	165538600
chr2	165540400	165540600
chr2	165541000	165541200
chr2	165603800	165604000
chr2	165639400	165639600
chr2	165642200	165642400
chr2	165655200	165655400
chr2	165693400	165693600
chr2	165768800	165769000
chr2	165770200	165770400
chr2	165779000	165779200
chr2	165782400	165782600
chr2	165788000	165788200
chr2	165792800	165793000
chr2	165793400	165793600
chr2	165811600	165811800
chr2	165819600	165819800
chr2	165826000	165826200
chr2	165955000	165955200
chr2	165956400	165956600
chr2	165967800	165968000
chr2	165969000	165969200
chr2	165977000	165977200
chr2	165982600	165982800
chr2	165983200	165983400
chr2	165987000	165987200
chr2	165992400	165992600
chr2	166012200	166012400
chr2	166022400	166022600
chr2	166030400	166030600
chr2	166031200	166031400
chr2	166035800	166036000
chr2	166042600	166042800
chr2	166044800	166045400
chr2	166045800	166046000
chr2	166080600	166080800
chr2	166083600	166084000
chr2	166100800	166101000
chr2	166108400	166108600
chr2	166116000	166116200
chr2	166123600	166123800
chr2	166125600	166126000
chr2	166140600	166140800
chr2	166155600	166155800
chr2	166164600	166164800
chr2	166180800	166181400
chr2	166188200	166188400
chr2	166195200	166195400
chr2	166204200	166204400
chr2	166220400	166220600
chr2	166227400	166227800
chr2	166234600	166235200
chr2	166262000	166262200
chr2	166275400	166275600
chr2	166330600	166330800
chr2	166358000	166358200
chr2	166361800	166362000
chr2	166394800	166395000
chr2	166399200	166399400
chr2	166402000	166402200
chr2	166406800	166407200
chr2	166412600	166412800
chr2	166420400	166420600
chr2	166430000	166430200
chr2	166441800	166442000
chr2	166445800	166446000
chr2	166446600	166447000
chr2	166448800	166449000
chr2	166457400	166457600
chr2	166459000	166459200
chr2	166467200	166467400
chr2	166469200	166469400
chr2	166471600	166471800
chr2	166481000	166481200
chr2	166487800	166488000
chr2	166492000	166492200
chr2	166505400	166505800
chr2	166516400	166516600
chr2	166549200	166549400
chr2	166553600	166554200
chr2	166555600	166555800
chr2	166561800	166562000
chr2	166564000	166564200
chr2	166564600	166564800
chr2	166575000	166575200
chr2	166592600	166592800
chr2	166598600	166598800
chr2	166607000	166607200
chr2	166610400	166610600
chr2	166617800	166618000
chr2	166619400	166619600
chr2	166620600	166620800
chr2	166622600	166622800
chr2	166623200	166623400
chr2	166625200	166625800
chr2	166627600	166627800
chr2	166630400	166630600
chr2	166639200	166639400
chr2	166647400	166647600
chr2	166650600	166650800
chr2	166654800	166655000
chr2	166655400	166656400
chr2	166656800	166657400
chr2	166662800	166663000
chr2	166664600	166664800
chr2	166665600	166665800
chr2	166666400	166666600
chr2	166667200	166667400
chr2	166671600	166671800
chr2	166674000	166674200
chr2	166684200	166684400
chr2	166693600	166693800
chr2	166699600	166699800
chr2	166700200	166700400
chr2	166701600	166701800
chr2	166703000	166703200
chr2	166703600	166703800
chr2	166706600	166706800
chr2	166708400	166708600
chr2	166710000	166710200
chr2	166712400	166713600
chr2	166714000	166714200
chr2	166719400	166719600
chr2	166730200	166730400
chr2	166733000	166733200
chr2	166744600	166744800
chr2	166745800	166746200
chr2	166754400	166755200
chr2	166771600	166771800
chr2	166776400	166776600
chr2	166875000	166875200
chr2	166875600	166875800
chr2	166876400	166876600
chr2	166885200	166885400
chr2	166900800	166901200
chr2	166905800	166906400
chr2	166907000	166907200
chr2	166956800	166957000
chr2	166967000	166967200
chr2	166975000	166975200
chr2	166976400	166976600
chr2	166977600	166977800
chr2	166980200	166980400
chr2	166992000	166992400
chr2	166995000	166995600
chr2	166996400	166996600
chr2	167004600	167004800
chr2	167015200	167015400
chr2	167039400	167039600
chr2	167043400	167043600
chr2	167053600	167053800
chr2	167060400	167060600
chr2	167061600	167061800
chr2	167062600	167063200
chr2	167064800	167065000
chr2	167066200	167066800
chr2	167067200	167067800
chr2	167071600	167072000
chr2	167081800	167082000
chr2	167093600	167093800
chr2	167101800	167102400
chr2	167112800	167113000
chr2	167129200	167129400
chr2	167141800	167142200
chr2	167146000	167146200
chr2	167147800	167148400
chr2	167167600	167167800
chr2	167189000	167189200
chr2	167219400	167219600
chr2	167221400	167221600
chr2	167222200	167222400
chr2	167225000	167225200
chr2	167230600	167230800
chr2	167313800	167314000
chr2	167319000	167319200
chr2	167335200	167335400
chr2	167335800	167336000
chr2	167343800	167344000
chr2	167349200	167349600
chr2	167350600	167351600
chr2	167352600	167352800
chr2	167357000	167357200
chr2	167358600	167358800
chr2	167363400	167363600
chr2	167367400	167368000
chr2	167368400	167368600
chr2	167375200	167375400
chr2	167376400	167376600
chr2	167377800	167378000
chr2	167381800	167382000
chr2	167382400	167382600
chr2	167383600	167383800
chr2	167394600	167394800
chr2	167424600	167424800
chr2	167431200	167431400
chr2	167447800	167448000
chr2	167463000	167463200
chr2	167467400	167467600
chr2	167492400	167493200
chr2	167497400	167497600
chr2	167503000	167503600
chr2	167505200	167505600
chr2	167510600	167510800
chr2	167532200	167532400
chr2	167537600	167538200
chr2	167551400	167551600
chr2	167578600	167578800
chr2	167588800	167589600
chr2	167590400	167590800
chr2	167605200	167605600
chr2	167611400	167611600
chr2	167621400	167621600
chr2	167623000	167623200
chr2	167628800	167629200
chr2	167630200	167630800
chr2	167632000	167632200
chr2	167634400	167634600
chr2	167641400	167641600
chr2	167649400	167649600
chr2	167656600	167657200
chr2	167661600	167661800
chr2	167672600	167672800
chr2	167675200	167675400
chr2	167680000	167680200
chr2	167680800	167681000
chr2	167685200	167685800
chr2	167686400	167686600
chr2	167687600	167688400
chr2	167688800	167689400
chr2	167690000	167690200
chr2	167692000	167692400
chr2	167694200	167694400
chr2	167698000	167698200
chr2	167701600	167701800
chr2	167710000	167710200
chr2	167710600	167711000
chr2	167713000	167713600
chr2	167723800	167724000
chr2	167727200	167727400
chr2	167740800	167741200
chr2	167742600	167742800
chr2	167744200	167744400
chr2	167747600	167747800
chr2	167748400	167748600
chr2	167751600	167751800
chr2	167752600	167753400
chr2	167754000	167754200
chr2	167755200	167755600
chr2	167757600	167757800
chr2	167760000	167760200
chr2	167761600	167762200
chr2	167765200	167765400
chr2	167769800	167770000
chr2	167771600	167772000
chr2	167773000	167773200
chr2	167775400	167775600
chr2	167776600	167776800
chr2	167777400	167778200
chr2	167793800	167794000
chr2	167800200	167800400
chr2	167801400	167801600
chr2	167805000	167805200
chr2	167805600	167806200
chr2	167815200	167815400
chr2	167823600	167823800
chr2	167831200	167831400
chr2	167833600	167833800
chr2	167840400	167840600
chr2	167851400	167851600
chr2	167854200	167854400
chr2	167886600	167886800
chr2	167888000	167888200
chr2	167892000	167892200
chr2	167895200	167895400
chr2	167906800	167907000
chr2	167910200	167910400
chr2	167920000	167920200
chr2	167922000	167922200
chr2	167925000	167925600
chr2	167926200	167926400
chr2	167928200	167928400
chr2	167932200	167932400
chr2	167932800	167933000
chr2	167942000	167943400
chr2	167947400	167947600
chr2	167949200	167949600
chr2	167955000	167955200
chr2	167959000	167959200
chr2	167959600	167960400
chr2	167962400	167962600
chr2	167975400	167976200
chr2	167986800	167987000
chr2	167989400	167989600
chr2	167996800	167997000
chr2	167997600	167997800
chr2	168005600	168006400
chr2	168010000	168010200
chr2	168013200	168013400
chr2	168026600	168027000
chr2	168034000	168034200
chr2	168080600	168080800
chr2	168112000	168112200
chr2	168113800	168114000
chr2	168115000	168115200
chr2	168117200	168117400
chr2	168119200	168119400
chr2	168120800	168121200
chr2	168128600	168128800
chr2	168154600	168154800
chr2	168159000	168159200
chr2	168169800	168170400
chr2	168200400	168200600
chr2	168205400	168205600
chr2	168207000	168207600
chr2	168229800	168230000
chr2	168230400	168230600
chr2	168249000	168249200
chr2	168250400	168250600
chr2	168257400	168257600
chr2	168260200	168260400
chr2	168273400	168274200
chr2	168322000	168322400
chr2	168352200	168352600
chr2	168429800	168430000
chr2	168439000	168439200
chr2	168445600	168445800
chr2	168451000	168451400
chr2	168451800	168452000
chr2	168473000	168473200
chr2	168501000	168501200
chr2	168516800	168517000
chr2	168525000	168525200
chr2	168539200	168539400
chr2	168540000	168540200
chr2	168553400	168553800
chr2	168556400	168556600
chr2	168563400	168563600
chr2	168565800	168566200
chr2	168574000	168574200
chr2	168575000	168575200
chr2	168579200	168579400
chr2	168583200	168583400
chr2	168589200	168589800
chr2	168590200	168591400
chr2	168595800	168596000
chr2	168655400	168655600
chr2	168721400	168721600
chr2	168838800	168839000
chr2	168883000	168883200
chr2	168884800	168885000
chr2	168904200	168904400
chr2	168929800	168930000
chr2	168955200	168956200
chr2	168981000	168981200
chr2	169061600	169061800
chr2	169071400	169071600
chr2	169087400	169087600
chr2	169089200	169089400
chr2	169089800	169090000
chr2	169515400	169515800
chr2	169520000	169520200
chr2	169645000	169645200
chr2	169779000	169779200
chr2	169783400	169783600
chr2	169861000	169861200
chr2	169869600	169869800
chr2	170029600	170029800
chr2	170055000	170055800
chr2	170101200	170101400
chr2	170104000	170104200
chr2	170104600	170104800
chr2	170116800	170117000
chr2	170119400	170119600
chr2	170121400	170121600
chr2	170122200	170122400
chr2	170127600	170127800
chr2	170128600	170129000
chr2	170129400	170129800
chr2	170131400	170131600
chr2	170133600	170133800
chr2	170137000	170137200
chr2	170147800	170148000
chr2	170151600	170151800
chr2	170152200	170152400
chr2	170153000	170153200
chr2	170153600	170154200
chr2	170155000	170155200
chr2	170155600	170155800
chr2	170158000	170158600
chr2	170160200	170160400
chr2	170164200	170164400
chr2	170169200	170169400
chr2	170173800	170174000
chr2	170174400	170174800
chr2	170175600	170176000
chr2	170179400	170179600
chr2	170184600	170184800
chr2	170185600	170185800
chr2	170193200	170193400
chr2	170201800	170202200
chr2	170205200	170205800
chr2	170206400	170206600
chr2	170217600	170217800
chr2	170218400	170218800
chr2	170219200	170219400
chr2	170220600	170221400
chr2	170223000	170223200
chr2	170224000	170224200
chr2	170233600	170233800
chr2	170235800	170236000
chr2	170238000	170238200
chr2	170244200	170244400
chr2	170247800	170248000
chr2	170252800	170253000
chr2	170254200	170254400
chr2	170260200	170260400
chr2	170303000	170303200
chr2	170307000	170307200
chr2	170307600	170307800
chr2	170322000	170322400
chr2	170324200	170324400
chr2	170326800	170327200
chr2	170330000	170330200
chr2	170336200	170336400
chr2	170343200	170344200
chr2	170345600	170345800
chr2	170347400	170347800
chr2	170349800	170350000
chr2	170351800	170352000
chr2	170355000	170355200
chr2	170373400	170373600
chr2	170388400	170388600
chr2	170401600	170401800
chr2	170418800	170419000
chr2	170436400	170436600
chr2	170451000	170451200
chr2	170488200	170488400
chr2	170497400	170497600
chr2	170503400	170503600
chr2	170511000	170511600
chr2	170520400	170520600
chr2	170577600	170577800
chr2	170877600	170877800
chr2	171440600	171440800
chr2	172221800	172222000
chr2	172260000	172260400
chr2	172263400	172263600
chr2	172274800	172275000
chr2	172276200	172276400
chr2	172289200	172289400
chr2	172290600	172290800
chr2	172321000	172321200
chr2	172345200	172345600
chr2	172346200	172346400
chr2	172347000	172347600
chr2	172348400	172348600
chr2	172352800	172353000
chr2	172370400	172371000
chr2	172378400	172378600
chr2	172380600	172380800
chr2	172384800	172385000
chr2	172390400	172390800
chr2	172393600	172393800
chr2	172398000	172398200
chr2	172399400	172399600
chr2	172400000	172400200
chr2	172401200	172401400
chr2	172406200	172406400
chr2	172407600	172407800
chr2	172412600	172412800
chr2	172430600	172430800
chr2	172433800	172434000
chr2	172437600	172437800
chr2	172440400	172440600
chr2	172441200	172441400
chr2	172447400	172447600
chr2	172501000	172501200
chr2	172547200	172547400
chr2	172585400	172585600
chr2	172591000	172591200
chr2	172728200	172728400
chr2	172739000	172739200
chr2	172739600	172739800
chr2	172755800	172756000
chr2	172831200	172831400
chr2	172831800	172832000
chr2	172905200	172905400
chr2	172927800	172928000
chr2	172966600	172966800
chr2	172976800	172977000
chr2	172977400	172978000
chr2	172996400	172996600
chr2	173000000	173001200
chr2	173018000	173018200
chr2	173018600	173019000
chr2	173019400	173019600
chr2	173020000	173020200
chr2	173021800	173022400
chr2	173023600	173023800
chr2	173026400	173027200
chr2	173028200	173028600
chr2	173030600	173031200
chr2	173032000	173032200
chr2	173032600	173033800
chr2	173035200	173035400
chr2	173035800	173036800
chr2	173037200	173038600
chr2	173039200	173039400
chr2	173040800	173041000
chr2	173042000	173042200
chr2	173046600	173047200
chr2	173049800	173050000
chr2	173053200	173053400
chr2	173054000	173054200
chr2	173056400	173057000
chr2	173058200	173058400
chr2	173060600	173060800
chr2	173062000	173062400
chr2	173063400	173063600
chr2	173064800	173065400
chr2	173065800	173066000
chr2	173073000	173073200
chr2	173081000	173081200
chr2	173082800	173083000
chr2	173083800	173084000
chr2	173085800	173086200
chr2	173089600	173089800
chr2	173097400	173097600
chr2	173120200	173120400
chr2	173159400	173159600
chr2	173170800	173171000
chr2	173171800	173172600
chr2	173173000	173173200
chr2	173174200	173174400
chr2	173177200	173177600
chr2	173186400	173186600
chr2	173187200	173187600
chr2	173218800	173219200
chr2	173219800	173220000
chr2	173224200	173224400
chr2	173227600	173228000
chr2	173229600	173230200
chr2	173257600	173257800
chr2	173263600	173263800
chr2	173264800	173265000
chr2	173267400	173267600
chr2	173275600	173275800
chr2	173276400	173276600
chr2	173300800	173301000
chr2	173307200	173307800
chr2	173336000	173336200
chr2	173337800	173338000
chr2	173349600	173349800
chr2	173350800	173351000
chr2	173351800	173352000
chr2	173377600	173378200
chr2	173382200	173382400
chr2	173385800	173386000
chr2	173388200	173388400
chr2	173401800	173402000
chr2	173406800	173407000
chr2	173408800	173409000
chr2	173409600	173409800
chr2	173417000	173417200
chr2	173426800	173427000
chr2	173436600	173436800
chr2	173448600	173448800
chr2	173452200	173452400
chr2	173453800	173454000
chr2	173455200	173455400
chr2	173465000	173465400
chr2	173470000	173470200
chr2	173528600	173528800
chr2	173534600	173535000
chr2	173541800	173542000
chr2	173546400	173546600
chr2	173554000	173554200
chr2	173578200	173578800
chr2	173583000	173583200
chr2	173585800	173586000
chr2	173586600	173587000
chr2	173595400	173595600
chr2	173605800	173606000
chr2	173657800	173658000
chr2	173659000	173659800
chr2	173662600	173662800
chr2	173665400	173665600
chr2	173672800	173673000
chr2	173673600	173673800
chr2	173679200	173679600
chr2	173686000	173686200
chr2	173737400	173738400
chr2	173739200	173739400
chr2	173784400	173784600
chr2	173795200	173795400
chr2	174016200	174016400
chr2	174018000	174018200
chr2	174069800	174070000
chr2	174075800	174076400
chr2	174077200	174077400
chr2	174077800	174078000
chr2	174106600	174106800
chr2	174110200	174110400
chr2	174111000	174111200
chr2	174117000	174117200
chr2	174198600	174199000
chr2	174242600	174242800
chr2	174295400	174295600
chr2	174297200	174297400
chr2	174311000	174311200
chr2	174312200	174312400
chr2	174327600	174327800
chr2	174329000	174329200
chr2	174329600	174330800
chr2	174333600	174333800
chr2	174344200	174344400
chr2	174366600	174367000
chr2	174415600	174416400
chr2	174434000	174434400
chr2	174436400	174436600
chr2	174437000	174437200
chr2	174437600	174437800
chr2	174438800	174439000
chr2	174439600	174440200
chr2	174442400	174442800
chr2	174443400	174443600
chr2	174450400	174450600
chr2	174453800	174454000
chr2	174459400	174459600
chr2	174464000	174464200
chr2	174470400	174470800
chr2	174472400	174472600
chr2	174473000	174473600
chr2	174493000	174493200
chr2	174510000	174510200
chr2	174517200	174517400
chr2	174555800	174556200
chr2	174564000	174564200
chr2	174566000	174566200
chr2	174575600	174575800
chr2	174581000	174581200
chr2	174598600	174598800
chr2	174602400	174602600
chr2	174612400	174613000
chr2	174614000	174614200
chr2	174616000	174616200
chr2	174617800	174618000
chr2	174622000	174622200
chr2	174624600	174624800
chr2	174629600	174629800
chr2	174658600	174658800
chr2	174672600	174672800
chr2	174674000	174674200
chr2	174675800	174676000
chr2	174760800	174761000
chr2	174774200	174774800
chr2	174802600	174802800
chr2	174808000	174808200
chr2	174813400	174813600
chr2	174852000	174852200
chr2	174858400	174858600
chr2	174871200	174871600
chr2	174879000	174879200
chr2	174880800	174881000
chr2	174906000	174906200
chr2	174932800	174933000
chr2	174936800	174937000
chr2	177172800	177173000
chr2	177206400	177206600
chr2	177498000	177498400
chr2	177886600	177886800
chr2	177925800	177926000
chr2	177956800	177957400
chr2	178013400	178013600
chr2	178019600	178019800
chr2	178020800	178021000
chr2	178023000	178023600
chr2	178078400	178078600
chr2	178098000	178098200
chr2	178102000	178102200
chr2	178137600	178137800
chr2	178238600	178238800
chr2	178264600	178264800
chr2	178288200	178288400
chr2	178288800	178289200
chr2	178290200	178290400
chr2	178327400	178327800
chr2	178409200	178409400
chr2	178413800	178414600
chr2	178416600	178417200
chr2	178497600	178498800
chr2	178502000	178502200
chr2	178506000	178506400
chr2	178507400	178507800
chr2	178512600	178513000
chr2	178513800	178514000
chr2	178516600	178517200
chr2	178520000	178520400
chr2	178525800	178526200
chr2	178542200	178542400
chr2	178545600	178546000
chr2	178546400	178546600
chr2	178547000	178547200
chr2	178553800	178554000
chr2	178555800	178556000
chr2	178558000	178558200
chr2	178563400	178563600
chr2	178565600	178565800
chr2	178575000	178575200
chr2	178614800	178615000
chr2	178629800	178630000
chr2	178665000	178665200
chr2	178691600	178691800
chr2	178758400	178758600
chr2	178869200	178869400
chr2	178885800	178886000
chr2	179080600	179080800
chr2	179084200	179084600
chr2	179128200	179128800
chr2	179193800	179194000
chr2	179649400	179649600
chr2	179662400	179662600
chr2	179917000	179917600
chr2	179937200	179937400
chr2	179948800	179949000
chr2	179950000	179950200
chr2	179966600	179967000
chr2	179974200	179974400
chr2	179975200	179975400
chr2	179976800	179977000
chr2	180024600	180025000
chr2	180098200	180098400
chr2	180104400	180104600
chr2	180107200	180107400
chr2	180108600	180108800
chr2	180115400	180115600
chr2	180117200	180117400
chr2	180117800	180118000
chr2	180118400	180118600
chr2	180119000	180119400
chr2	180120200	180120800
chr2	180126400	180126600
chr2	180127800	180128000
chr2	180134000	180134200
chr2	180171400	180171600
chr2	180173200	180173400
chr2	180197000	180197200
chr2	180202800	180203200
chr2	180225800	180226000
chr2	180227800	180228000
chr2	180235000	180235200
chr2	180237000	180237200
chr2	180251400	180251600
chr2	180255800	180256000
chr2	180256400	180256600
chr2	180257200	180257400
chr2	180270800	180271000
chr2	180273400	180273800
chr2	180276000	180276200
chr2	180276800	180277000
chr2	180307800	180308000
chr2	180347200	180347400
chr2	180353400	180353600
chr2	180430800	180431000
chr2	180432400	180432600
chr2	180437200	180437400
chr2	180439800	180440000
chr2	180442200	180442400
chr2	180445000	180445400
chr2	180449000	180449400
chr2	180452600	180452800
chr2	180456000	180456200
chr2	180472800	180473400
chr2	180566600	180566800
chr2	180576600	180576800
chr2	180578800	180579000
chr2	180581000	180581200
chr2	180582600	180582800
chr2	180589000	180589800
chr2	180657400	180657600
chr2	180678800	180679000
chr2	180683600	180683800
chr2	180690000	180690200
chr2	180692800	180693000
chr2	180695200	180695600
chr2	180701200	180701600
chr2	180702000	180702200
chr2	180703000	180703200
chr2	180704000	180704200
chr2	180705200	180705400
chr2	180710000	180710200
chr2	180712400	180712600
chr2	180725200	180725400
chr2	180726000	180726200
chr2	180726800	180727000
chr2	180727600	180727800
chr2	180731200	180731400
chr2	180732000	180732400
chr2	180740400	180740600
chr2	180745400	180745600
chr2	180756000	180756200
chr2	180779600	180779800
chr2	180786800	180787000
chr2	180791800	180792000
chr2	180875400	180875600
chr2	180894400	180895200
chr2	180902200	180902400
chr2	180920000	180920200
chr2	180921000	180921200
chr2	180925200	180925400
chr2	180964000	180964200
chr2	180966200	180966400
chr2	180967000	180967200
chr2	181060200	181060400
chr2	181072200	181072400
chr2	181090200	181090400
chr2	181188800	181189000
chr2	181193000	181193400
chr2	181205800	181206400
chr2	181213000	181213200
chr2	181220000	181220200
chr2	181239000	181239200
chr2	181242000	181242200
chr2	181244000	181244400
chr2	181274800	181275000
chr2	181283400	181283600
chr2	181302200	181302400
chr2	181305000	181305200
chr2	181307200	181307400
chr2	181314200	181314400
chr2	181319600	181319800
chr2	181334200	181334400
chr2	181364800	181365000
chr2	181365400	181366000
chr2	181377400	181377600
chr2	181381200	181381400
chr2	181392600	181392800
chr2	181409800	181410000
chr2	181410800	181411400
chr2	181419400	181419600
chr2	181429600	181429800
chr2	181436400	181436600
chr2	181443200	181443400
chr2	181459400	181459600
chr2	181460000	181460200
chr2	181463200	181463400
chr2	181483600	181484200
chr2	181491800	181492000
chr2	181492400	181492600
chr2	181496000	181496600
chr2	181497000	181497200
chr2	181497600	181497800
chr2	181520200	181520600
chr2	181522800	181523000
chr2	181536400	181536800
chr2	181537800	181538000
chr2	181546200	181546400
chr2	181553800	181554200
chr2	181568400	181568600
chr2	181578200	181578400
chr2	181581000	181581200
chr2	181581600	181582200
chr2	181592400	181592600
chr2	181593200	181593400
chr2	181594200	181594400
chr2	181595000	181595200
chr2	181597600	181597800
chr2	181598400	181598600
chr2	181599200	181599400
chr2	181601200	181601400
chr2	181644400	181644600
chr2	181659200	181660000
chr2	181670400	181670600
chr2	181675600	181675800
chr2	181678800	181679000
chr2	181680200	181680400
chr2	181681000	181681200
chr2	181684800	181685000
chr2	181691600	181692000
chr2	181693600	181694200
chr2	181706800	181707000
chr2	181829400	181829600
chr2	181837800	181838000
chr2	181864200	181864600
chr2	181867000	181867200
chr3	5272000	5272200
chr3	5349600	5349800
chr3	5404600	5404800
chr3	5413600	5413800
chr3	5576200	5576400
chr3	5950400	5950600
chr3	6049400	6050200
chr3	6204800	6205000
chr3	6819400	6819600
chr3	7014400	7014600
chr3	7366200	7366800
chr3	7501800	7502000
chr3	7502800	7503000
chr3	7503400	7503600
chr3	7535200	7535400
chr3	7612800	7613000
chr3	7613600	7613800
chr3	7755600	7755800
chr3	8022800	8023000
chr3	8594800	8595000
chr3	8619400	8619600
chr3	8632000	8632200
chr3	8635400	8635600
chr3	8664600	8664800
chr3	8667000	8668000
chr3	8717400	8717600
chr3	8718200	8718600
chr3	8722000	8722200
chr3	8746800	8747000
chr3	8751000	8751600
chr3	8756000	8756600
chr3	8762200	8762800
chr3	8766600	8767200
chr3	8840400	8840600
chr3	8882000	8882200
chr3	8913800	8914000
chr3	8916400	8916600
chr3	8919800	8920200
chr3	8921400	8921600
chr3	8923400	8924000
chr3	8929800	8930000
chr3	8939800	8940000
chr3	8957000	8957200
chr3	8957800	8958000
chr3	8959200	8959400
chr3	8964000	8964400
chr3	8964800	8965000
chr3	8968800	8969000
chr3	8969600	8969800
chr3	8971800	8972000
chr3	8981800	8982000
chr3	8982400	8982800
chr3	8983800	8984200
chr3	8989000	8989200
chr3	9001800	9002000
chr3	9002600	9002800
chr3	9003800	9004000
chr3	9004600	9004800
chr3	9005600	9005800
chr3	9020400	9020600
chr3	9027400	9027600
chr3	9034000	9034200
chr3	9034600	9034800
chr3	9038400	9038600
chr3	9067200	9067400
chr3	9076800	9077000
chr3	9128600	9128800
chr3	9132200	9132400
chr3	9148600	9149000
chr3	9151600	9151800
chr3	9153800	9154400
chr3	9172000	9172200
chr3	9179600	9179800
chr3	9199000	9199200
chr3	9249800	9250400
chr3	9302600	9302800
chr3	9347000	9347200
chr3	9349800	9350200
chr3	9398400	9398600
chr3	9403000	9403600
chr3	9454800	9455400
chr3	9461600	9462000
chr3	9465800	9466000
chr3	9466400	9466600
chr3	9499600	9500200
chr3	9500800	9501000
chr3	9512200	9512400
chr3	9515600	9515800
chr3	9516600	9516800
chr3	9520200	9520800
chr3	9524400	9524800
chr3	9550000	9550200
chr3	9555000	9555200
chr3	9573600	9574000
chr3	9574800	9575000
chr3	9579200	9579600
chr3	9581200	9581400
chr3	9583400	9583600
chr3	9587400	9587600
chr3	9598200	9598400
chr3	9605800	9606000
chr3	9608400	9608600
chr3	9610000	9610400
chr3	9619600	9619800
chr3	9626200	9626400
chr3	9647200	9647400
chr3	9655000	9655200
chr3	9659600	9659800
chr3	9663000	9663200
chr3	9677200	9677400
chr3	9705200	9705400
chr3	9709000	9709200
chr3	9725200	9726000
chr3	9755000	9755200
chr3	9759200	9759400
chr3	9760200	9760400
chr3	9766800	9768000
chr3	9786800	9787000
chr3	9787800	9788000
chr3	9801200	9801400
chr3	9801800	9802600
chr3	9821000	9821200
chr3	9824000	9824200
chr3	9826200	9826400
chr3	9828800	9829400
chr3	9833600	9833800
chr3	9844200	9844400
chr3	9853000	9853600
chr3	9863200	9863400
chr3	9865000	9866200
chr3	9879600	9879800
chr3	9885000	9885200
chr3	9887000	9887600
chr3	9890800	9891000
chr3	9893000	9893200
chr3	9895400	9896000
chr3	9901800	9902000
chr3	9913400	9913600
chr3	9916800	9917000
chr3	9921600	9922000
chr3	9924800	9925000
chr3	9933200	9933400
chr3	9942800	9943000
chr3	9947800	9948000
chr3	9974400	9974600
chr3	9984000	9984200
chr3	10009400	10009600
chr3	10012400	10012600
chr3	10013200	10013400
chr3	10025800	10026000
chr3	10077200	10077400
chr3	10085600	10085800
chr3	10087600	10088000
chr3	10140200	10140600
chr3	10141000	10141200
chr3	10213400	10214000
chr3	10241600	10241800
chr3	10243800	10244000
chr3	10247200	10247400
chr3	10258400	10258600
chr3	10261000	10261200
chr3	10273200	10273400
chr3	10278200	10278400
chr3	10283000	10283600
chr3	10288600	10288800
chr3	10292600	10292800
chr3	10297200	10297400
chr3	10307000	10307200
chr3	10322600	10322800
chr3	10331000	10331600
chr3	10342600	10342800
chr3	10351200	10351400
chr3	10400000	10400200
chr3	10440000	10440200
chr3	10466000	10466200
chr3	11035200	11035400
chr3	11174000	11174200
chr3	11328600	11328800
chr3	11517800	11518000
chr3	11835200	11835400
chr3	11904600	11904800
chr3	12663400	12663600
chr3	13866400	13866600
chr3	14381800	14382000
chr3	14533800	14534400
chr3	14578400	14578800
chr3	14611200	14611800
chr3	14641600	14641800
chr3	14660600	14660800
chr3	14667200	14667400
chr3	14805000	14805200
chr3	14806800	14807000
chr3	14808200	14809000
chr3	14820000	14820400
chr3	14870000	14870200
chr3	14871400	14871600
chr3	14874600	14874800
chr3	14876600	14876800
chr3	14877200	14877800
chr3	14879000	14879600
chr3	14880400	14880800
chr3	14882800	14883000
chr3	14886000	14886200
chr3	14886600	14886800
chr3	14887200	14888000
chr3	14889200	14889400
chr3	14890200	14890400
chr3	14893800	14894000
chr3	14912000	14912400
chr3	14915400	14915600
chr3	14944800	14945000
chr3	14958800	14959000
chr3	14959600	14959800
chr3	14968400	14968600
chr3	14979400	14979600
chr3	14997400	14997600
chr3	15073600	15073800
chr3	15126800	15127000
chr3	15128400	15128600
chr3	15132200	15132400
chr3	15175800	15176200
chr3	15179200	15179800
chr3	15181200	15181400
chr3	15194400	15194600
chr3	15202800	15203000
chr3	15245000	15245200
chr3	15264600	15264800
chr3	15276000	15276200
chr3	15285000	15285200
chr3	15331400	15331800
chr3	15332200	15332400
chr3	15340400	15340600
chr3	15350400	15350600
chr3	15426600	15426800
chr3	15428000	15428200
chr3	15440000	15440200
chr3	15444000	15444200
chr3	16004000	16004200
chr3	16006400	16006600
chr3	16008000	16008200
chr3	16021200	16021400
chr3	16022400	16022600
chr3	16043400	16043600
chr3	16086600	16086800
chr3	16152800	16153000
chr3	16154400	16154600
chr3	16180600	16180800
chr3	16181200	16181400
chr3	16183000	16183400
chr3	16184600	16184800
chr3	16205800	16206000
chr3	18048000	18048200
chr3	18051600	18051800
chr3	18055400	18055600
chr3	18243800	18244000
chr3	18245200	18245400
chr3	18319600	18319800
chr3	18339200	18339400
chr3	18624000	18624200
chr3	18624800	18625000
chr3	18625600	18625800
chr3	18641800	18642000
chr3	18664800	18665000
chr3	19154000	19154200
chr3	19162600	19163400
chr3	19174200	19174400
chr3	19183600	19183800
chr3	19187400	19188400
chr3	19188800	19189000
chr3	19189600	19189800
chr3	19201400	19201600
chr3	19216400	19216600
chr3	19240000	19240200
chr3	19245800	19246000
chr3	19257400	19257600
chr3	19258600	19258800
chr3	19268600	19268800
chr3	19301200	19301400
chr3	19305600	19305800
chr3	19306800	19307000
chr3	19310800	19311400
chr3	19311800	19312000
chr3	19315600	19315800
chr3	19317800	19318000
chr3	19319200	19319400
chr3	19320000	19320200
chr3	19332600	19332800
chr3	19335400	19335600
chr3	19348200	19348800
chr3	19350000	19350200
chr3	19411200	19411600
chr3	19421400	19421800
chr3	19426200	19426400
chr3	19429800	19430600
chr3	19447800	19448000
chr3	19451000	19451400
chr3	19522200	19522400
chr3	19537200	19537400
chr3	19562600	19562800
chr3	19567000	19567200
chr3	19627200	19627400
chr3	19627800	19629400
chr3	19630200	19630400
chr3	19634800	19635000
chr3	19635600	19635800
chr3	19650600	19650800
chr3	19694000	19694800
chr3	19707000	19707200
chr3	19894600	19895000
chr3	19895600	19895800
chr3	19904800	19905000
chr3	19954000	19954200
chr3	20004600	20004800
chr3	20025600	20025800
chr3	20026600	20026800
chr3	20027400	20027600
chr3	20028600	20029000
chr3	20034400	20034600
chr3	20035000	20035400
chr3	20057600	20058000
chr3	20076800	20077000
chr3	20104800	20105000
chr3	20121600	20121800
chr3	20129600	20129800
chr3	20130600	20130800
chr3	20134600	20135000
chr3	20137000	20137200
chr3	20145800	20146000
chr3	20154600	20155200
chr3	20155600	20155800
chr3	20189200	20189600
chr3	20198000	20198200
chr3	20199000	20199200
chr3	20222200	20222400
chr3	20223000	20223600
chr3	20229200	20229400
chr3	20239800	20240000
chr3	20242200	20242400
chr3	20244000	20244200
chr3	20295600	20295800
chr3	20304800	20305000
chr3	20334800	20335000
chr3	20825800	20826000
chr3	21129000	21129200
chr3	21256200	21256400
chr3	21268400	21268600
chr3	21621800	21622000
chr3	21634000	21634200
chr3	21735800	21736000
chr3	21739800	21740000
chr3	21774600	21774800
chr3	21806600	21806800
chr3	21808600	21808800
chr3	21820200	21820400
chr3	21825000	21825200
chr3	21837400	21837600
chr3	21840800	21841000
chr3	21878400	21878800
chr3	21911200	21911400
chr3	21917600	21917800
chr3	21934800	21935000
chr3	21935600	21936200
chr3	21937400	21937600
chr3	21941600	21942000
chr3	21943000	21943200
chr3	21949400	21949800
chr3	21951600	21952000
chr3	21953000	21953200
chr3	21953600	21953800
chr3	21955800	21956000
chr3	21957200	21957400
chr3	21958600	21959200
chr3	21961200	21961400
chr3	21961800	21962000
chr3	21962400	21962600
chr3	21963000	21963200
chr3	21965600	21965800
chr3	21977800	21978200
chr3	21983000	21983400
chr3	21984800	21985200
chr3	21986200	21986400
chr3	21987800	21988400
chr3	21991800	21992400
chr3	21996000	21996200
chr3	21997400	21997800
chr3	22010000	22010200
chr3	22022400	22022600
chr3	22040800	22041000
chr3	22073200	22073400
chr3	22075000	22075200
chr3	22076000	22076800
chr3	22077400	22077600
chr3	22078200	22078400
chr3	22081800	22082000
chr3	22089800	22090600
chr3	22091200	22091400
chr3	22113800	22114000
chr3	22123200	22123400
chr3	22126600	22126800
chr3	22131400	22131600
chr3	22137800	22138800
chr3	22142400	22142600
chr3	22143400	22143600
chr3	22148400	22148600
chr3	22151000	22151400
chr3	22152800	22153000
chr3	22156400	22156800
chr3	22190600	22190800
chr3	22238600	22238800
chr3	22309000	22309200
chr3	23252200	23252400
chr3	23857400	23857600
chr3	23928000	23928400
chr3	23973400	23973600
chr3	24048200	24048600
chr3	24071200	24071600
chr3	24142800	24143200
chr3	24556600	24556800
chr3	24664000	24664200
chr3	25412000	25412400
chr3	25675200	25675400
chr3	25679600	25679800
chr3	26009800	26010000
chr3	26201600	26201800
chr3	26223600	26223800
chr3	26228200	26228400
chr3	26553000	26553200
chr3	26983800	26984000
chr3	27081400	27081600
chr3	27122000	27122200
chr3	27153200	27153400
chr3	27153800	27154600
chr3	27182800	27183000
chr3	27184000	27184200
chr3	27190000	27190200
chr3	27193800	27194200
chr3	27195200	27195400
chr3	27209800	27210000
chr3	27210400	27210600
chr3	27218800	27219000
chr3	27237400	27237600
chr3	27258600	27258800
chr3	27270200	27270800
chr3	27280200	27280400
chr3	27283200	27283600
chr3	27291000	27291800
chr3	27319800	27320000
chr3	27321200	27321400
chr3	27322600	27323000
chr3	27330800	27331000
chr3	27345600	27345800
chr3	27449600	27449800
chr3	27453600	27453800
chr3	27456600	27456800
chr3	27461200	27461400
chr3	27463200	27463400
chr3	27563000	27563400
chr3	27565400	27565600
chr3	27579400	27579600
chr3	27584600	27584800
chr3	27600800	27601000
chr3	27607400	27607800
chr3	27615600	27615800
chr3	27617200	27617400
chr3	27617800	27618000
chr3	27625400	27625600
chr3	27650200	27650400
chr3	27656800	27657000
chr3	27667400	27667600
chr3	27677600	27678000
chr3	27685800	27686000
chr3	27689600	27689800
chr3	27690200	27690400
chr3	27694200	27694400
chr3	27695800	27696000
chr3	27710400	27710600
chr3	27711200	27711400
chr3	27742200	27742400
chr3	27751200	27751400
chr3	27766200	27766400
chr3	27791000	27791200
chr3	27791600	27791800
chr3	27937200	27937400
chr3	27938400	27938600
chr3	27939000	27939200
chr3	27984000	27984200
chr3	28012200	28012400
chr3	28032000	28032200
chr3	28099200	28099400
chr3	28107800	28108000
chr3	28164800	28165000
chr3	28165600	28165800
chr3	28171400	28171600
chr3	28229600	28229800
chr3	28244400	28244600
chr3	28262600	28262800
chr3	28263200	28263400
chr3	28264200	28264400
chr3	28301400	28301800
chr3	28359200	28359400
chr3	28363800	28364200
chr3	28393400	28393600
chr3	28402200	28402600
chr3	28405600	28405800
chr3	28409200	28409400
chr3	28410400	28410600
chr3	28448000	28448200
chr3	28543800	28544000
chr3	28555000	28555200
chr3	28558400	28558600
chr3	28565000	28565200
chr3	28705600	28705800
chr3	28713800	28714400
chr3	28746200	28746400
chr3	28775400	28775600
chr3	28776000	28776200
chr3	28776600	28776800
chr3	28781000	28781400
chr3	28805200	28806000
chr3	28814400	28814600
chr3	28969000	28969200
chr3	29071400	29071600
chr3	29082800	29083000
chr3	29098600	29098800
chr3	29114600	29114800
chr3	30015400	30015600
chr3	30066200	30066800
chr3	30092000	30092200
chr3	30216400	30216600
chr3	30234200	30234400
chr3	30239400	30239800
chr3	30330600	30330800
chr3	30354000	30354600
chr3	30414200	30414600
chr3	30456000	30456200
chr3	30477000	30477400
chr3	30507400	30507600
chr3	30508400	30508600
chr3	30509200	30509400
chr3	30515200	30515400
chr3	30592400	30592600
chr3	30593800	30594000
chr3	30599800	30600000
chr3	30600800	30601400
chr3	30602000	30602600
chr3	30603000	30603200
chr3	30611000	30611200
chr3	30620200	30620400
chr3	30647800	30648000
chr3	30683200	30683400
chr3	30706800	30707200
chr3	30718800	30719000
chr3	30765000	30766600
chr3	30792800	30793400
chr3	30794000	30794200
chr3	30832000	30832200
chr3	30855000	30855200
chr3	30855600	30856400
chr3	30860800	30861000
chr3	30863800	30864000
chr3	30864800	30865000
chr3	30876800	30877000
chr3	30930000	30930200
chr3	30956400	30956600
chr3	30965800	30966000
chr3	30968600	30968800
chr3	30969200	30969400
chr3	30975400	30975600
chr3	30987400	30987600
chr3	30988000	30988200
chr3	30992200	30992400
chr3	30993200	30993400
chr3	30995600	30995800
chr3	31056400	31056600
chr3	31057400	31057600
chr3	31061000	31062000
chr3	31084000	31084200
chr3	31093200	31094200
chr3	31094600	31095200
chr3	31095600	31095800
chr3	31106600	31106800
chr3	31109200	31109400
chr3	31134400	31134600
chr3	31138600	31138800
chr3	31139200	31139400
chr3	31145800	31146200
chr3	31259600	31260000
chr3	31270000	31270200
chr3	31390000	31390200
chr3	31603400	31603600
chr3	32121600	32122000
chr3	32177000	32177200
chr3	32333600	32333800
chr3	32365600	32366000
chr3	32380000	32380200
chr3	32396800	32397200
chr3	32397600	32398000
chr3	32400000	32400200
chr3	32409000	32409200
chr3	32420000	32420200
chr3	32421200	32421400
chr3	32427800	32428000
chr3	32430400	32430600
chr3	32459800	32460000
chr3	32490200	32490400
chr3	32491000	32491200
chr3	32492200	32492400
chr3	32508800	32509200
chr3	32510400	32510600
chr3	32511000	32511200
chr3	32513000	32513200
chr3	32529400	32529600
chr3	32535800	32536000
chr3	32599400	32599600
chr3	32616400	32617400
chr3	32621800	32622400
chr3	32632800	32633000
chr3	32652800	32653000
chr3	32656000	32656600
chr3	32689800	32690000
chr3	32695400	32695600
chr3	32698200	32698400
chr3	32708200	32708800
chr3	32736800	32737000
chr3	32737400	32737600
chr3	33308200	33308400
chr3	33799600	33800200
chr3	33824600	33824800
chr3	33836600	33837000
chr3	33844200	33844400
chr3	33859000	33859200
chr3	33864000	33864200
chr3	33874000	33874200
chr3	33874600	33874800
chr3	33916400	33916600
chr3	33917000	33917200
chr3	33918800	33919000
chr3	33956400	33956600
chr3	34019600	34020200
chr3	34033800	34034000
chr3	34042000	34042200
chr3	34069000	34069200
chr3	34081200	34081400
chr3	34082000	34082200
chr3	34083800	34084000
chr3	34385200	34385400
chr3	34411600	34411800
chr3	34427000	34427200
chr3	34428200	34428400
chr3	34480600	34480800
chr3	35318400	35318600
chr3	35482400	35482600
chr3	35688800	35689000
chr3	35693000	35693200
chr3	35696000	35696200
chr3	35699200	35699600
chr3	35721000	35721200
chr3	35722000	35722200
chr3	35723600	35723800
chr3	35731400	35731600
chr3	35732400	35732800
chr3	35747200	35747400
chr3	35750400	35750600
chr3	35751000	35751200
chr3	35753800	35754200
chr3	35754600	35754800
chr3	35759400	35759600
chr3	35762800	35763000
chr3	35764800	35765000
chr3	35820000	35820200
chr3	35900800	35901200
chr3	35909000	35909400
chr3	35923600	35923800
chr3	35924200	35924400
chr3	35930000	35930200
chr3	35931400	35931600
chr3	35932000	35932400
chr3	35932800	35933000
chr3	35933400	35933800
chr3	35965000	35965200
chr3	35966600	35966800
chr3	35967600	35967800
chr3	35973000	35973200
chr3	35973600	35973800
chr3	36000600	36000800
chr3	36060200	36060400
chr3	36064600	36064800
chr3	36065800	36066200
chr3	36136200	36136400
chr3	36150800	36151000
chr3	36442400	36442600
chr3	36447000	36447200
chr3	36449200	36449600
chr3	36473400	36473600
chr3	36475000	36475200
chr3	36475600	36476000
chr3	36495600	36495800
chr3	36496800	36497000
chr3	36532000	36532200
chr3	36552000	36552800
chr3	36559800	36560000
chr3	36570000	36570200
chr3	36572000	36572400
chr3	36606200	36606400
chr3	36613200	36613600
chr3	36841000	36841200
chr3	36854000	36854200
chr3	36862600	36863200
chr3	37126200	37126600
chr3	37128400	37128600
chr3	37139200	37139400
chr3	37140600	37140800
chr3	37142000	37142200
chr3	37152400	37152600
chr3	37153200	37153400
chr3	37157200	37157600
chr3	37173400	37173600
chr3	37201400	37201800
chr3	37204000	37204400
chr3	37205200	37205400
chr3	37274600	37274800
chr3	37281000	37281200
chr3	37302800	37303000
chr3	37303800	37304200
chr3	37312000	37312600
chr3	37313400	37313800
chr3	37324400	37324600
chr3	37332200	37332400
chr3	37350400	37350800
chr3	37360800	37361000
chr3	37365200	37365400
chr3	37372800	37373000
chr3	37399000	37399400
chr3	37414600	37414800
chr3	37419200	37420400
chr3	37456000	37456200
chr3	37481400	37481600
chr3	37484000	37484200
chr3	37510400	37510600
chr3	37515600	37515800
chr3	37532200	37532400
chr3	37549600	37549800
chr3	37550200	37550400
chr3	37553400	37553600
chr3	37556800	37557000
chr3	37557800	37558400
chr3	37559400	37559600
chr3	37603600	37603800
chr3	37606000	37606200
chr3	37613800	37614000
chr3	37639800	37640000
chr3	37640800	37641000
chr3	37654000	37654600
chr3	37659600	37660000
chr3	37666800	37667000
chr3	37668600	37669000
chr3	37672400	37672600
chr3	37675200	37675400
chr3	37693600	37693800
chr3	37724600	37724800
chr3	37728200	37728400
chr3	37729200	37729400
chr3	37737400	37737800
chr3	37748000	37748200
chr3	37758200	37758400
chr3	37759000	37759200
chr3	37761000	37761200
chr3	37762400	37762600
chr3	37769400	37769600
chr3	37804400	37804600
chr3	37805800	37806000
chr3	37860200	37860400
chr3	37975200	37975400
chr3	37978600	37978800
chr3	37981800	37982000
chr3	38037800	38038000
chr3	38076800	38077000
chr3	38094400	38094600
chr3	38112600	38113000
chr3	38128600	38128800
chr3	38130200	38130400
chr3	38143200	38143400
chr3	38178400	38178600
chr3	38186600	38186800
chr3	38202000	38202600
chr3	38258000	38258200
chr3	38280200	38280400
chr3	38283000	38283200
chr3	38283600	38284000
chr3	38344400	38344600
chr3	38358200	38358400
chr3	38394400	38394600
chr3	38418600	38418800
chr3	38481200	38481400
chr3	38483600	38483800
chr3	38484200	38485200
chr3	38497000	38497200
chr3	38565000	38565200
chr3	38568600	38568800
chr3	38722800	38723000
chr3	38884400	38884600
chr3	38885600	38885800
chr3	40003000	40003200
chr3	40441200	40441400
chr3	40480600	40481000
chr3	40500400	40500600
chr3	40510600	40510800
chr3	40522800	40523800
chr3	40525400	40525600
chr3	40531000	40531800
chr3	40540600	40540800
chr3	40653200	40654600
chr3	40673600	40673800
chr3	40694400	40694800
chr3	40699000	40699200
chr3	40705000	40705200
chr3	40744400	40744600
chr3	40745000	40746000
chr3	40746400	40746600
chr3	40798600	40798800
chr3	40799800	40800000
chr3	40800400	40800600
chr3	40801200	40801400
chr3	40846600	40847000
chr3	40894000	40894600
chr3	40949400	40949800
chr3	40950800	40951000
chr3	40951400	40951600
chr3	41042400	41042600
chr3	41080800	41081000
chr3	41081800	41082000
chr3	41083000	41083600
chr3	41155400	41155600
chr3	41164000	41164200
chr3	41169600	41169800
chr3	41171400	41171600
chr3	41179200	41179400
chr3	41182400	41182600
chr3	41228600	41228800
chr3	41229600	41229800
chr3	41245000	41245200
chr3	41268600	41268800
chr3	41351400	41351600
chr3	41352000	41352200
chr3	41364000	41364800
chr3	41365200	41365600
chr3	41366800	41367200
chr3	41377000	41377200
chr3	41390000	41390200
chr3	41405000	41405200
chr3	41408400	41408600
chr3	41412800	41413000
chr3	41452000	41452400
chr3	41468000	41468200
chr3	41483000	41483200
chr3	41493200	41493800
chr3	41501600	41502000
chr3	41509600	41509800
chr3	41515000	41515200
chr3	41522800	41523000
chr3	41523600	41523800
chr3	41541400	41541600
chr3	41553000	41553200
chr3	41553800	41554000
chr3	41554600	41554800
chr3	41555600	41555800
chr3	41557200	41557400
chr3	41561800	41562000
chr3	41563200	41563800
chr3	41564800	41565000
chr3	41565400	41565600
chr3	41566000	41566400
chr3	41580000	41580200
chr3	41587600	41587800
chr3	41599800	41600000
chr3	41604800	41605000
chr3	41618600	41618800
chr3	41742400	41742800
chr3	41743600	41743800
chr3	42449600	42450000
chr3	43070800	43071000
chr3	45375800	45376000
chr3	45378200	45378400
chr3	45679800	45680000
chr3	46343600	46343800
chr3	46771800	46772000
chr3	46848600	46849000
chr3	48080600	48081000
chr3	48101000	48101200
chr3	48846400	48846600
chr3	49062200	49062400
chr3	49525200	49525600
chr3	50301000	50301200
chr3	50381600	50381800
chr3	50382800	50383000
chr3	50388400	50388600
chr3	50406000	50406200
chr3	50406800	50407000
chr3	50436400	50436800
chr3	50438200	50438400
chr3	50439000	50439200
chr3	50442800	50443000
chr3	50443600	50443800
chr3	50444200	50444400
chr3	50583600	50583800
chr3	50603400	50603600
chr3	50605800	50606000
chr3	50607800	50608000
chr3	50615400	50615600
chr3	50628400	50628600
chr3	50631400	50631600
chr3	50879200	50879800
chr3	50906000	50906200
chr3	51073400	51073600
chr3	51128800	51129000
chr3	51146000	51146200
chr3	51151200	51151400
chr3	51157000	51157400
chr3	51170400	51170600
chr3	51182400	51182800
chr3	51195400	51195600
chr3	51197200	51197400
chr3	51210000	51210200
chr3	51211400	51211600
chr3	51223200	51223400
chr3	51224400	51224600
chr3	51226800	51227000
chr3	51228000	51228400
chr3	51230200	51230400
chr3	51231600	51231800
chr3	51254800	51255200
chr3	51270000	51270200
chr3	51270600	51270800
chr3	51276000	51276400
chr3	51276800	51277600
chr3	51289200	51289400
chr3	51295400	51295600
chr3	51326800	51327000
chr3	51333400	51333600
chr3	51337000	51337200
chr3	51340600	51341400
chr3	51342400	51342600
chr3	51349000	51349200
chr3	51353400	51353600
chr3	51357600	51357800
chr3	51358200	51358400
chr3	51359200	51359400
chr3	51364800	51365600
chr3	51367000	51367200
chr3	51375400	51375600
chr3	51376000	51376200
chr3	51378000	51378200
chr3	51389000	51389200
chr3	51396400	51396600
chr3	51408800	51409200
chr3	51413400	51413600
chr3	51415200	51415400
chr3	51415800	51416000
chr3	51416400	51416600
chr3	51417000	51417200
chr3	51422000	51422200
chr3	51435000	51435200
chr3	51481200	51481400
chr3	51483800	51484000
chr3	51485400	51485600
chr3	51511000	51511200
chr3	51518600	51518800
chr3	51520800	51521000
chr3	51540000	51540200
chr3	51553000	51553400
chr3	51554200	51554400
chr3	51555600	51555800
chr3	51559600	51559800
chr3	51560600	51561800
chr3	51583600	51583800
chr3	51604000	51604200
chr3	51604600	51604800
chr3	51612000	51612200
chr3	51612600	51612800
chr3	51629000	51629200
chr3	51636800	51637000
chr3	51638400	51638600
chr3	51648400	51648600
chr3	51652400	51653000
chr3	51654400	51655000
chr3	51661000	51661200
chr3	51662600	51663000
chr3	51670800	51671000
chr3	51688800	51689000
chr3	51698000	51698200
chr3	51701400	51701600
chr3	51708800	51709400
chr3	51712400	51712600
chr3	51728000	51728600
chr3	51739000	51739400
chr3	51744600	51744800
chr3	51745200	51745400
chr3	51788800	51789000
chr3	51789400	51789800
chr3	51801800	51802000
chr3	51814000	51814200
chr3	51847400	51847600
chr3	51882000	51882200
chr3	51939200	51939400
chr3	51981600	51981800
chr3	51998600	51999000
chr3	52000200	52000400
chr3	52007800	52008000
chr3	52029800	52030000
chr3	52046200	52046400
chr3	52047000	52047200
chr3	52048200	52048400
chr3	52066400	52066600
chr3	52070000	52070200
chr3	52088400	52088600
chr3	52090400	52090600
chr3	52102200	52103200
chr3	52104800	52105000
chr3	52159000	52159200
chr3	52161800	52162000
chr3	52176400	52176600
chr3	52179800	52180000
chr3	52180800	52181000
chr3	52196400	52196600
chr3	52198000	52198200
chr3	52199400	52199600
chr3	52241000	52241400
chr3	52242600	52242800
chr3	52258000	52258200
chr3	52267600	52267800
chr3	52268200	52268400
chr3	52269000	52269200
chr3	52270000	52270200
chr3	52270600	52270800
chr3	52297400	52297600
chr3	52299400	52299600
chr3	52300600	52300800
chr3	52309000	52309200
chr3	52340800	52341000
chr3	52343600	52343800
chr3	52390400	52390600
chr3	52392600	52392800
chr3	52396200	52396600
chr3	52397400	52397600
chr3	52400400	52400600
chr3	52401200	52401400
chr3	52411400	52411600
chr3	52444000	52444200
chr3	52458400	52459000
chr3	52460000	52460400
chr3	52468400	52468600
chr3	52499000	52499200
chr3	52501800	52502000
chr3	52555200	52555400
chr3	52557200	52557600
chr3	52567600	52568200
chr3	52572600	52573000
chr3	52630200	52630600
chr3	52633600	52634000
chr3	52634400	52634600
chr3	52639000	52639200
chr3	52643800	52644000
chr3	52648000	52648200
chr3	52670600	52671000
chr3	52703600	52703800
chr3	52729000	52729200
chr3	52732000	52732400
chr3	52739600	52739800
chr3	52740600	52740800
chr3	52755000	52755200
chr3	52758600	52758800
chr3	52797800	52798000
chr3	52828400	52828800
chr3	52832000	52832200
chr3	52840200	52840400
chr3	52843000	52843200
chr3	52844000	52844400
chr3	52854600	52854800
chr3	52860000	52860200
chr3	52863600	52863800
chr3	52878400	52878800
chr3	52882000	52882200
chr3	52924000	52924200
chr3	52927400	52927800
chr3	52930000	52930600
chr3	52954800	52955000
chr3	52955600	52955800
chr3	52973000	52973200
chr3	52975200	52975400
chr3	52985400	52986000
chr3	52990200	52990400
chr3	53016800	53017400
chr3	53029200	53029400
chr3	53041000	53041600
chr3	53168400	53168600
chr3	53183000	53183200
chr3	53185600	53185800
chr3	53278000	53278400
chr3	53284600	53284800
chr3	53448400	53448600
chr3	53460200	53460400
chr3	53463200	53463800
chr3	53464200	53464400
chr3	53466600	53466800
chr3	53476000	53476200
chr3	53483800	53484000
chr3	53491800	53492000
chr3	53513200	53513400
chr3	53863600	53864200
chr3	53975200	53975400
chr3	53977400	53977600
chr3	53981600	53982000
chr3	53988800	53989000
chr3	54353400	54353600
chr3	54400000	54400200
chr3	54505000	54505400
chr3	54567400	54567800
chr3	54588400	54588600
chr3	54590000	54590200
chr3	54592800	54593400
chr3	54611600	54611800
chr3	54614000	54614200
chr3	54630400	54630600
chr3	54657200	54657400
chr3	54668800	54669000
chr3	54669600	54669800
chr3	54692600	54692800
chr3	54709000	54709200
chr3	54719000	54719200
chr3	54723800	54724400
chr3	54735000	54735600
chr3	54768600	54768800
chr3	54807800	54808000
chr3	54809200	54809400
chr3	54811200	54811400
chr3	54814600	54815000
chr3	54815400	54815600
chr3	55080200	55080400
chr3	55112000	55112200
chr3	55123200	55123400
chr3	55227000	55227200
chr3	55260200	55260400
chr3	55520600	55520800
chr3	55535600	55535800
chr3	55549400	55549600
chr3	55652400	55652600
chr3	55660400	55660600
chr3	55744000	55744200
chr3	55782400	55782600
chr3	55790000	55790200
chr3	55817000	55817200
chr3	55828800	55829200
chr3	55847200	55847400
chr3	55909400	55909600
chr3	55949200	55949400
chr3	55978400	55978800
chr3	56000400	56000600
chr3	56008000	56008200
chr3	56280600	56281000
chr3	56281600	56281800
chr3	57222600	57222800
chr3	57252600	57252800
chr3	57550600	57550800
chr3	57625800	57626000
chr3	57627000	57627200
chr3	57651600	57651800
chr3	57663800	57664000
chr3	57667200	57667400
chr3	57673600	57673800
chr3	57691800	57692000
chr3	57696400	57696600
chr3	57732000	57732200
chr3	57736000	57736200
chr3	57736800	57737000
chr3	57740000	57740200
chr3	57847400	57848200
chr3	58122800	58123000
chr3	58163800	58164000
chr3	58362800	58363000
chr3	58414600	58414800
chr3	58415200	58415400
chr3	58416400	58417400
chr3	58469800	58470400
chr3	58486000	58486200
chr3	58490800	58491000
chr3	58502000	58502200
chr3	58508400	58508600
chr3	58513600	58513800
chr3	58516800	58517000
chr3	58517400	58517600
chr3	58520400	58520600
chr3	58525600	58526200
chr3	58552200	58552400
chr3	58576600	58577400
chr3	58581600	58581800
chr3	58583200	58583400
chr3	58637000	58637200
chr3	58655400	58655600
chr3	58657400	58657600
chr3	58672000	58672200
chr3	58690600	58690800
chr3	58691400	58691600
chr3	58692000	58692600
chr3	58714800	58715000
chr3	58748000	58748200
chr3	58786000	58786200
chr3	58882800	58883000
chr3	58921400	58921600
chr3	58978000	58978200
chr3	58982800	58983800
chr3	59006800	59007000
chr3	59055000	59055200
chr3	59059200	59059600
chr3	59067000	59067200
chr3	59069200	59069400
chr3	59079400	59079600
chr3	59081000	59081200
chr3	59097600	59097800
chr3	59098600	59098800
chr3	59101800	59102000
chr3	59104600	59104800
chr3	59114000	59114200
chr3	59120000	59120200
chr3	59120600	59120800
chr3	59130600	59130800
chr3	59132400	59132600
chr3	59133400	59133600
chr3	59135600	59135800
chr3	59149800	59150000
chr3	59153400	59153800
chr3	59155000	59155200
chr3	59174600	59175600
chr3	59204000	59204200
chr3	59205200	59205400
chr3	59206000	59206200
chr3	59206600	59206800
chr3	59208600	59209200
chr3	59210800	59211000
chr3	59211800	59212000
chr3	59212400	59212600
chr3	59222400	59222600
chr3	59225600	59225800
chr3	59227800	59228000
chr3	59228800	59229000
chr3	59235000	59235200
chr3	59258200	59258400
chr3	59260800	59261000
chr3	59262800	59263200
chr3	59264000	59264200
chr3	59296600	59296800
chr3	59309400	59309600
chr3	59312600	59313000
chr3	59321400	59321600
chr3	59341800	59342400
chr3	59351800	59352000
chr3	59702800	59703000
chr3	60080600	60080800
chr3	60111200	60111400
chr3	60240800	60241000
chr3	60320400	60320600
chr3	60332600	60332800
chr3	60347200	60347400
chr3	60371200	60371400
chr3	60373800	60374000
chr3	60395400	60395600
chr3	60407600	60408200
chr3	60408600	60408800
chr3	60413800	60414000
chr3	60419400	60419600
chr3	60438800	60439000
chr3	60462200	60462400
chr3	60468800	60469400
chr3	60472200	60473200
chr3	60474200	60474400
chr3	60475200	60475400
chr3	60477000	60477200
chr3	60481800	60482000
chr3	60483400	60483600
chr3	60486000	60486800
chr3	60496400	60496600
chr3	60497000	60497200
chr3	60499200	60499400
chr3	60499800	60500000
chr3	60500800	60501400
chr3	60501800	60502000
chr3	60502400	60502800
chr3	60508000	60508400
chr3	60511600	60511800
chr3	60516400	60516600
chr3	60519400	60519600
chr3	60527000	60527200
chr3	60527800	60528600
chr3	60531400	60531600
chr3	60537200	60537400
chr3	60545400	60545600
chr3	60546200	60546400
chr3	60559800	60560000
chr3	60568200	60568600
chr3	60570400	60571000
chr3	60573600	60573800
chr3	60574200	60574400
chr3	60576000	60576600
chr3	60580000	60580200
chr3	60580800	60581000
chr3	60582200	60582400
chr3	60589400	60589600
chr3	60595800	60596000
chr3	60601800	60602000
chr3	60603200	60603400
chr3	60604200	60604600
chr3	60612000	60612200
chr3	60616200	60616400
chr3	60648400	60648600
chr3	60745200	60745400
chr3	60763000	60763200
chr3	60785200	60785400
chr3	60819200	60819400
chr3	60819800	60820000
chr3	60821600	60821800
chr3	60832400	60832600
chr3	60848600	60848800
chr3	60898800	60899000
chr3	60929000	60929200
chr3	60954200	60954400
chr3	60999600	61000200
chr3	61002200	61002800
chr3	61003200	61003400
chr3	61016800	61017000
chr3	61035800	61036000
chr3	61064800	61065000
chr3	61072400	61072600
chr3	61073200	61073400
chr3	61074000	61074200
chr3	61076000	61076200
chr3	61133200	61133400
chr3	61225200	61225400
chr3	61241400	61241600
chr3	61244200	61244400
chr3	61295000	61295200
chr3	61302400	61302600
chr3	61321800	61322000
chr3	61358800	61359000
chr3	61363200	61364600
chr3	61365400	61366000
chr3	61393000	61393200
chr3	61393600	61393800
chr3	61397000	61397200
chr3	61406400	61406600
chr3	61407000	61407200
chr3	61409200	61409400
chr3	61409800	61410000
chr3	61416000	61416200
chr3	61460200	61460400
chr3	61467200	61467400
chr3	61592400	61592600
chr3	61595600	61595800
chr3	61671000	61671200
chr3	61688400	61688600
chr3	62188200	62188400
chr3	62338800	62339000
chr3	62436000	62436200
chr3	62458400	62458600
chr3	62492600	62492800
chr3	62506600	62507200
chr3	62585200	62585400
chr3	62603800	62604000
chr3	63570600	63570800
chr3	63665400	63665600
chr3	63893800	63894000
chr3	63898600	63898800
chr3	63899400	63899600
chr3	63905400	63905600
chr3	63919800	63920000
chr3	63929000	63929600
chr3	63964000	63964200
chr3	63964600	63965000
chr3	63970400	63970600
chr3	63976000	63976200
chr3	64039800	64040000
chr3	64235600	64235800
chr3	64842400	64842600
chr3	65188000	65188600
chr3	65203800	65204000
chr3	65318000	65318200
chr3	65319800	65320000
chr3	65353600	65354000
chr3	65360200	65360600
chr3	65365200	65365400
chr3	65380200	65380400
chr3	65392600	65392800
chr3	65396800	65397000
chr3	65418200	65418400
chr3	65435000	65435200
chr3	65439000	65439200
chr3	65469200	65469400
chr3	65484400	65484600
chr3	65515800	65516000
chr3	65518000	65518400
chr3	65523400	65523600
chr3	65527600	65528600
chr3	65529400	65529600
chr3	65537400	65537600
chr3	65541600	65541800
chr3	65549800	65550000
chr3	65551200	65551400
chr3	65586400	65586600
chr3	65655000	65655200
chr3	65659000	65659200
chr3	65663200	65663400
chr3	65666000	65666800
chr3	65670400	65670600
chr3	65714400	65714600
chr3	65820000	65820200
chr3	65847400	65847600
chr3	65858200	65858400
chr3	65863400	65863600
chr3	65873200	65873400
chr3	65891200	65891800
chr3	65904800	65905000
chr3	65922600	65922800
chr3	65925200	65925400
chr3	65927800	65928000
chr3	65929600	65929800
chr3	65930400	65930600
chr3	65938400	65938600
chr3	65950400	65950600
chr3	65957200	65957600
chr3	65958200	65958400
chr3	65960600	65960800
chr3	65962600	65963000
chr3	65971600	65972000
chr3	65974400	65975000
chr3	65975400	65975600
chr3	65985000	65985200
chr3	65990600	65991200
chr3	65994000	65994200
chr3	65997800	65998000
chr3	66004600	66005000
chr3	66057000	66057200
chr3	66078400	66078600
chr3	66129800	66130000
chr3	66213600	66213800
chr3	66220800	66221000
chr3	66331200	66331600
chr3	66332000	66332200
chr3	66401000	66401200
chr3	66486200	66486600
chr3	66494600	66494800
chr3	66512400	66512600
chr3	66518400	66518600
chr3	66520000	66520200
chr3	66546600	66547000
chr3	66555600	66555800
chr3	66563600	66563800
chr3	66570400	66570600
chr3	66652200	66652400
chr3	66960000	66960200
chr3	66973800	66974000
chr3	66981200	66981400
chr3	66982600	66982800
chr3	66985600	66985800
chr3	66996800	66997200
chr3	67285000	67285200
chr3	67374000	67374200
chr3	67430000	67430200
chr3	67463000	67463200
chr3	67463800	67464000
chr3	67471800	67472200
chr3	67496400	67496600
chr3	67498200	67498400
chr3	67498800	67499400
chr3	67512800	67513200
chr3	67515400	67515800
chr3	67524800	67525000
chr3	67557200	67557600
chr3	67564800	67565000
chr3	67565600	67565800
chr3	67568400	67568600
chr3	67573200	67573400
chr3	67576400	67576600
chr3	67582600	67582800
chr3	67587600	67587800
chr3	68053600	68053800
chr3	68056400	68056600
chr3	68138200	68138600
chr3	68160800	68161000
chr3	68493200	68493400
chr3	68494000	68494200
chr3	68496200	68496800
chr3	68499600	68500000
chr3	68508800	68509000
chr3	68511000	68511200
chr3	68543200	68543400
chr3	68555200	68555400
chr3	68557000	68557200
chr3	68564000	68564400
chr3	68611400	68611600
chr3	68615200	68615400
chr3	68615800	68616000
chr3	68616400	68616600
chr3	68617800	68618200
chr3	68624600	68624800
chr3	68633600	68633800
chr3	68638000	68638200
chr3	68642600	68643200
chr3	68646800	68647000
chr3	68662400	68662600
chr3	68677000	68677200
chr3	68679200	68679400
chr3	68691200	68691400
chr3	68692200	68692600
chr3	68693000	68693200
chr3	68693800	68694000
chr3	68705600	68705800
chr3	68708400	68708600
chr3	68709200	68709400
chr3	68713600	68713800
chr3	68717400	68717600
chr3	68759600	68759800
chr3	68771800	68772000
chr3	68778400	68779000
chr3	68784200	68784400
chr3	68787400	68787600
chr3	68789600	68789800
chr3	68790600	68790800
chr3	68794400	68794600
chr3	68809000	68809200
chr3	68874200	68874400
chr3	68902800	68903000
chr3	68905400	68905600
chr3	68935600	68935800
chr3	68952200	68952400
chr3	68952800	68953000
chr3	68954600	68954800
chr3	68957400	68957800
chr3	68967400	68967600
chr3	68976200	68976400
chr3	68977800	68978000
chr3	68979200	68979600
chr3	68981000	68981200
chr3	69004400	69005000
chr3	69005600	69006600
chr3	69007200	69007400
chr3	69017400	69017600
chr3	69020400	69020600
chr3	69041400	69041600
chr3	69044200	69045000
chr3	69054800	69055000
chr3	69062800	69063000
chr3	69064000	69064200
chr3	69125800	69126000
chr3	69126400	69126600
chr3	69127000	69127200
chr3	69127800	69128000
chr3	69142800	69143000
chr3	69154800	69155000
chr3	69156000	69156800
chr3	69157400	69158400
chr3	69159600	69159800
chr3	69163200	69163400
chr3	69171200	69171400
chr3	69177600	69177800
chr3	69182800	69183000
chr3	69205400	69206200
chr3	69208800	69209000
chr3	69223800	69224000
chr3	69238600	69238800
chr3	69290000	69290200
chr3	69316600	69316800
chr3	69317800	69318000
chr3	69318600	69318800
chr3	69319200	69319400
chr3	69324000	69324200
chr3	69340600	69340800
chr3	69373600	69374200
chr3	69429400	69429600
chr3	69447000	69447200
chr3	69465400	69465600
chr3	69468800	69469000
chr3	69469400	69469800
chr3	69482000	69482200
chr3	69505200	69505400
chr3	69560000	69560200
chr3	69657600	69657800
chr3	69674400	69674600
chr3	69699800	69700000
chr3	69721800	69722000
chr3	69722600	69722800
chr3	69756600	69756800
chr3	69860000	69860200
chr3	69923200	69923400
chr3	70104000	70104200
chr3	70104800	70105000
chr3	70314400	70314600
chr3	70807200	70807400
chr3	72882600	72883000
chr3	72919000	72919200
chr3	73046400	73046600
chr3	73066200	73066400
chr3	74904200	74904600
chr3	75165000	75165200
chr3	75203000	75203200
chr3	75276600	75276800
chr3	75293400	75293600
chr3	75297000	75297400
chr3	75299600	75299800
chr3	75308400	75308600
chr3	75499000	75499200
chr3	75499600	75499800
chr3	75517800	75518000
chr3	75543000	75543200
chr3	75544400	75544600
chr3	75556200	75557600
chr3	75573800	75574400
chr3	75633800	75634000
chr3	75639600	75639800
chr3	75647600	75647800
chr3	75656000	75656200
chr3	75692200	75692400
chr3	75696200	75696400
chr3	75699200	75699400
chr3	75714000	75714200
chr3	75720800	75721000
chr3	75731000	75731600
chr3	75743800	75744400
chr3	75824600	75824800
chr3	75835000	75835200
chr3	75835600	75836000
chr3	75861800	75862000
chr3	75879400	75879600
chr3	75910400	75910600
chr3	75918200	75918400
chr3	75926400	75926600
chr3	75930000	75930400
chr3	75954200	75954400
chr3	75956000	75956200
chr3	75957000	75957200
chr3	75963200	75963400
chr3	75981200	75981600
chr3	76001200	76001400
chr3	76025600	76025800
chr3	76068000	76068200
chr3	76074400	76074600
chr3	76593400	76593600
chr3	77718000	77718200
chr3	78919600	78919800
chr3	78948200	78948600
chr3	78949400	78949600
chr3	78958800	78959200
chr3	78964400	78964800
chr3	78965200	78965400
chr3	78967000	78967200
chr3	79002600	79002800
chr3	79016200	79016400
chr3	79017600	79017800
chr3	79028200	79028400
chr3	79039800	79040000
chr3	79061600	79061800
chr3	79074000	79074200
chr3	79089200	79089400
chr3	79153000	79153200
chr3	79158400	79158600
chr3	79161200	79161800
chr3	79172400	79172600
chr3	79173400	79173600
chr3	79177200	79177400
chr3	79178200	79178400
chr3	79181600	79181800
chr3	79182400	79182600
chr3	79194200	79194400
chr3	79197200	79197400
chr3	79202200	79202400
chr3	79203200	79203400
chr3	79209400	79209800
chr3	79221800	79222000
chr3	79227400	79228000
chr3	79228400	79229000
chr3	79229400	79229600
chr3	79234200	79234800
chr3	79237800	79238000
chr3	79238800	79239400
chr3	79248200	79248400
chr3	79248800	79249000
chr3	79253200	79253400
chr3	79286400	79287400
chr3	79288200	79288400
chr3	79333800	79334200
chr3	79336200	79336400
chr3	79358800	79359000
chr3	79410000	79410200
chr3	79410800	79411000
chr3	79412200	79412400
chr3	79438400	79438600
chr3	79478000	79478200
chr3	79478600	79479200
chr3	79491600	79492000
chr3	79504600	79504800
chr3	79519200	79519400
chr3	79528400	79528600
chr3	79529800	79530000
chr3	79531800	79532000
chr3	79537000	79537400
chr3	79538400	79538600
chr3	79539800	79540000
chr3	79542600	79542800
chr3	79561800	79562000
chr3	79567000	79567200
chr3	79567800	79568400
chr3	79568800	79569000
chr3	79572600	79572800
chr3	79574400	79574600
chr3	79580200	79580400
chr3	79586800	79587200
chr3	79591200	79591400
chr3	79592000	79592200
chr3	79593400	79593600
chr3	79627600	79627800
chr3	79628200	79629600
chr3	79746600	79747000
chr3	79789000	79789200
chr3	79789600	79789800
chr3	79809200	79809400
chr3	79810600	79810800
chr3	79811800	79812000
chr3	79814000	79814200
chr3	79838800	79839000
chr3	79842200	79842800
chr3	79844200	79844400
chr3	79852200	79852400
chr3	79852800	79853000
chr3	79854000	79854200
chr3	79854600	79854800
chr3	79864800	79865000
chr3	79883200	79883400
chr3	79884400	79885000
chr3	79886800	79887000
chr3	79901400	79902000
chr3	79906800	79907400
chr3	79910800	79911400
chr3	79926400	79926600
chr3	79936200	79936400
chr3	79936800	79937000
chr3	79966800	79967000
chr3	79970600	79970800
chr3	79980800	79981000
chr3	79984000	79984200
chr3	79984600	79984800
chr3	79994000	79994200
chr3	79995800	79996000
chr3	80053000	80053200
chr3	80058800	80059000
chr3	80079800	80080000
chr3	80800400	80800600
chr3	80802800	80803000
chr3	80812400	80812600
chr3	80821200	80822000
chr3	80824000	80824600
chr3	80958600	80958800
chr3	81039400	81039600
chr3	81046800	81047000
chr3	81051600	81051800
chr3	81054200	81054400
chr3	81057800	81058000
chr3	81102200	81102400
chr3	81113000	81113200
chr3	81589200	81589400
chr3	81761000	81761200
chr3	81783000	81783200
chr3	81922800	81923200
chr3	81925000	81925200
chr3	81926000	81926200
chr3	81926800	81927000
chr3	81929200	81929400
chr3	81930200	81930400
chr3	81932600	81933200
chr3	81996000	81996200
chr3	82029400	82029600
chr3	82030400	82030600
chr3	82061400	82061800
chr3	82074600	82074800
chr3	82333800	82334000
chr3	82340200	82340400
chr3	82357800	82358200
chr3	82362600	82362800
chr3	82725600	82725800
chr3	82793800	82794000
chr3	82799800	82800000
chr3	82800600	82800800
chr3	82805400	82805600
chr3	82808600	82808800
chr3	82999200	82999400
chr3	83053800	83054000
chr3	83055200	83056000
chr3	83080800	83081000
chr3	83706800	83707200
chr3	83709600	83709800
chr3	83718800	83719000
chr3	83764400	83764600
chr3	83790200	83790400
chr3	83797800	83798000
chr3	83812000	83812200
chr3	83839600	83839800
chr3	83841400	83841800
chr3	83844800	83845000
chr3	83867000	83867200
chr3	83875200	83875400
chr3	83885200	83885400
chr3	83899600	83899800
chr3	83903000	83903200
chr3	83943200	83943400
chr3	83947600	83947800
chr3	83969200	83969400
chr3	83992200	83992400
chr3	83995400	83995600
chr3	84006000	84006200
chr3	84017800	84018000
chr3	84022800	84023000
chr3	84027800	84028200
chr3	84034800	84035400
chr3	84035800	84036000
chr3	84037000	84037200
chr3	84039200	84040800
chr3	84041800	84042200
chr3	84046400	84046600
chr3	84063400	84063800
chr3	84066000	84066200
chr3	84069400	84069600
chr3	84071000	84071200
chr3	84071800	84072000
chr3	84076600	84076800
chr3	84091000	84091200
chr3	84093000	84093200
chr3	84103400	84103600
chr3	84126000	84126200
chr3	84126800	84127000
chr3	84135400	84135600
chr3	84155200	84156000
chr3	84175400	84175600
chr3	84228600	84228800
chr3	84231000	84231200
chr3	84243200	84243400
chr3	84259800	84260000
chr3	84270800	84271000
chr3	84305400	84305600
chr3	84313200	84313600
chr3	84314600	84314800
chr3	84319600	84319800
chr3	84325000	84325400
chr3	84334000	84334200
chr3	84337600	84337800
chr3	84345000	84345800
chr3	84350400	84350600
chr3	84352400	84352600
chr3	84356000	84356200
chr3	84356800	84357000
chr3	84383600	84383800
chr3	84388600	84388800
chr3	84390800	84391200
chr3	84417200	84417400
chr3	84425600	84425800
chr3	84429400	84429600
chr3	84450800	84451000
chr3	84455800	84456000
chr3	84461000	84461400
chr3	84467400	84468400
chr3	84471200	84471400
chr3	84471800	84472000
chr3	84477600	84477800
chr3	84478200	84479600
chr3	84480400	84480600
chr3	84481200	84481400
chr3	84492200	84492400
chr3	84504400	84504600
chr3	84542600	84542800
chr3	84547200	84547600
chr3	84582600	84583000
chr3	84586800	84587000
chr3	84598000	84598200
chr3	84601800	84602000
chr3	84615200	84615400
chr3	84618600	84618800
chr3	84619200	84619400
chr3	84622200	84622400
chr3	84653800	84654400
chr3	84657400	84657600
chr3	84666200	84666400
chr3	84669000	84669400
chr3	84673600	84674000
chr3	84675800	84676000
chr3	84678800	84679200
chr3	84680200	84680400
chr3	84681800	84682000
chr3	84685800	84686000
chr3	84686800	84687000
chr3	84703400	84703600
chr3	84709200	84709400
chr3	84710800	84711000
chr3	84715200	84715400
chr3	84749200	84749600
chr3	84770600	84770800
chr3	84772000	84772400
chr3	84788000	84788400
chr3	84814200	84814600
chr3	84815600	84815800
chr3	84820800	84821000
chr3	84826000	84826400
chr3	84827800	84828000
chr3	84842800	84843000
chr3	84848800	84849200
chr3	84854600	84854800
chr3	84867400	84867600
chr3	84884000	84884200
chr3	84906600	84906800
chr3	84921800	84922000
chr3	84938000	84938200
chr3	84945000	84945200
chr3	85127000	85127200
chr3	85162600	85162800
chr3	85172200	85172400
chr3	85195000	85195200
chr3	85571400	85571600
chr3	85573800	85574200
chr3	85574600	85574800
chr3	85592200	85592400
chr3	85693200	85693400
chr3	85710800	85711000
chr3	85725200	85725400
chr3	85850200	85850400
chr3	85887400	85887800
chr3	85888400	85888600
chr3	85991200	85991400
chr3	86103600	86104200
chr3	86104800	86105000
chr3	86108800	86109000
chr3	86110200	86110400
chr3	86112800	86113000
chr3	86123400	86123800
chr3	86129800	86130000
chr3	86136000	86136200
chr3	86142000	86142200
chr3	86142600	86142800
chr3	86149200	86149400
chr3	86172600	86172800
chr3	86196600	86196800
chr3	86202600	86202800
chr3	86206600	86206800
chr3	86210600	86210800
chr3	86224000	86224200
chr3	86224600	86225200
chr3	86253200	86253400
chr3	86268400	86268600
chr3	86296200	86296600
chr3	86424000	86424200
chr3	86426800	86427000
chr3	86523000	86523200
chr3	86546800	86547000
chr3	86561000	86561200
chr3	86567400	86567600
chr3	86629400	86629800
chr3	86756600	86756800
chr3	86757400	86757600
chr3	86761800	86762000
chr3	86774600	86774800
chr3	86788800	86789000
chr3	86796800	86797000
chr3	86798000	86798200
chr3	86799200	86799400
chr3	86808200	86808400
chr3	86812800	86813000
chr3	86837400	86837600
chr3	86894600	86894800
chr3	86920400	86921000
chr3	86959200	86959400
chr3	86976600	86976800
chr3	86986400	86986600
chr3	86987000	86987200
chr3	86998600	86999200
chr3	87000200	87000400
chr3	87000800	87001000
chr3	87017800	87018000
chr3	87031000	87031200
chr3	87090000	87090200
chr3	87151600	87151800
chr3	87214400	87214600
chr3	87215200	87215600
chr3	87243800	87244000
chr3	87263600	87263800
chr3	87266600	87266800
chr3	87274400	87274600
chr3	87322600	87322800
chr3	87334000	87334200
chr3	87338000	87338200
chr3	87360600	87360800
chr3	87376200	87376400
chr3	87376800	87377000
chr3	87380000	87380200
chr3	87382000	87382400
chr3	87400000	87400200
chr3	87401600	87401800
chr3	87408200	87408400
chr3	87411200	87411400
chr3	87467000	87467200
chr3	87488000	87488200
chr3	87499200	87499400
chr3	87500200	87500400
chr3	87506600	87506800
chr3	87508200	87508400
chr3	87512600	87512800
chr3	87515600	87516200
chr3	87521200	87521400
chr3	87523800	87524000
chr3	87525400	87525600
chr3	87528000	87528400
chr3	87529800	87530000
chr3	87562400	87562600
chr3	87566200	87566400
chr3	87567600	87567800
chr3	87575800	87576000
chr3	87617400	87617600
chr3	87659800	87660000
chr3	87742800	87743000
chr3	87756000	87756200
chr3	87765200	87765400
chr3	87767600	87767800
chr3	87769000	87769200
chr3	87770400	87770600
chr3	87804200	87804400
chr3	87816800	87817000
chr3	87838800	87839000
chr3	87841000	87841200
chr3	87846600	87847000
chr3	87847800	87848000
chr3	87849200	87849400
chr3	87859800	87860000
chr3	87884800	87885000
chr3	87885600	87886000
chr3	87901400	87901600
chr3	87902000	87902200
chr3	87906000	87906400
chr3	87911000	87911200
chr3	87919400	87919600
chr3	87929400	87929600
chr3	87930000	87930200
chr3	87930600	87930800
chr3	87935800	87936000
chr3	87961000	87961200
chr3	87970200	87970400
chr3	87987000	87987200
chr3	87987600	87987800
chr3	87993600	87993800
chr3	88010800	88011200
chr3	88043000	88043200
chr3	88071800	88072200
chr3	88077600	88077800
chr3	88081800	88082200
chr3	88082600	88082800
chr3	88097600	88097800
chr3	88100400	88100600
chr3	88102800	88103000
chr3	88138400	88139000
chr3	88139400	88139600
chr3	88141200	88141400
chr3	88141800	88142400
chr3	88143200	88143400
chr3	88144200	88144400
chr3	88145400	88145600
chr3	88146000	88146400
chr3	88148400	88148600
chr3	88149200	88149400
chr3	88151000	88151200
chr3	88153400	88153600
chr3	88177600	88178200
chr3	88191200	88191400
chr3	88221000	88221200
chr3	88237600	88237800
chr3	88242600	88242800
chr3	88246000	88246200
chr3	88254400	88254600
chr3	88296800	88297600
chr3	88325000	88325200
chr3	88331400	88331600
chr3	88335000	88335200
chr3	88336200	88336400
chr3	88337400	88337800
chr3	88338400	88338600
chr3	88363800	88364000
chr3	88367200	88367400
chr3	88376200	88376400
chr3	88382000	88382200
chr3	88403600	88403800
chr3	88407200	88407400
chr3	88410000	88410200
chr3	88411800	88412000
chr3	88412600	88413000
chr3	88422000	88422600
chr3	88424600	88424800
chr3	88425200	88425400
chr3	88437000	88437200
chr3	88440600	88440800
chr3	88441200	88441400
chr3	88443000	88443200
chr3	88446600	88446800
chr3	88452200	88452400
chr3	88453400	88453600
chr3	88454000	88454400
chr3	88454800	88455800
chr3	88460200	88460400
chr3	88464600	88464800
chr3	88465200	88465400
chr3	88467200	88467400
chr3	88477800	88478000
chr3	88483800	88484000
chr3	88488400	88488600
chr3	88490800	88491600
chr3	88492400	88492600
chr3	88493000	88493200
chr3	88493600	88493800
chr3	88495200	88495400
chr3	88500200	88500400
chr3	88501800	88502800
chr3	88503200	88503400
chr3	88504400	88504600
chr3	88510000	88510200
chr3	88513400	88514000
chr3	88521800	88522400
chr3	88526200	88526600
chr3	88531400	88532000
chr3	88536600	88536800
chr3	88544600	88544800
chr3	88545200	88545400
chr3	88552800	88553000
chr3	88553600	88553800
chr3	88554400	88554600
chr3	88566800	88567000
chr3	88579400	88579800
chr3	88592000	88592200
chr3	88593400	88593600
chr3	88603800	88604000
chr3	88607000	88607200
chr3	88607600	88607800
chr3	88618200	88618400
chr3	88621000	88621200
chr3	88622200	88623800
chr3	88627200	88627800
chr3	88640800	88641000
chr3	88648200	88648400
chr3	88651800	88652000
chr3	88664200	88664400
chr3	88677400	88677600
chr3	88685600	88685800
chr3	88686200	88686400
chr3	88913800	88914200
chr3	88924000	88924600
chr3	88939800	88940000
chr3	88949800	88950400
chr3	88950800	88951000
chr3	89087600	89087800
chr3	89090000	89090200
chr3	89090800	89091200
chr3	89093200	89093600
chr3	89101800	89102200
chr3	89102600	89103600
chr3	89107000	89107200
chr3	89107600	89107800
chr3	89115600	89115800
chr3	89132400	89132600
chr3	89133200	89133400
chr3	89136000	89136200
chr3	89136600	89136800
chr3	89147800	89148000
chr3	89159400	89159600
chr3	89160000	89160400
chr3	89164600	89164800
chr3	89165200	89165400
chr3	89177200	89177600
chr3	89182600	89183200
chr3	89187800	89188000
chr3	89188600	89188800
chr3	89190600	89190800
chr3	89194000	89194200
chr3	89196600	89196800
chr3	89200000	89200200
chr3	89202800	89203000
chr3	89213800	89214000
chr3	89214400	89214600
chr3	89216000	89216200
chr3	89227400	89227600
chr3	89228200	89228400
chr3	89230600	89230800
chr3	89231400	89231600
chr3	89233600	89234000
chr3	89238400	89238600
chr3	89242600	89242800
chr3	89243600	89243800
chr3	89246200	89246600
chr3	89250400	89250600
chr3	89251400	89251600
chr3	89266400	89266600
chr3	89270400	89270600
chr3	89279600	89279800
chr3	89282000	89282200
chr3	89308200	89308400
chr3	89316800	89317200
chr3	89323000	89323200
chr3	89338000	89338200
chr3	89339400	89339600
chr3	89340600	89340800
chr3	89347200	89347400
chr3	89350200	89350400
chr3	89354800	89355000
chr3	89360400	89360600
chr3	89378400	89379000
chr3	89387800	89388000
chr3	89388400	89389400
chr3	89390600	89390800
chr3	89391800	89392000
chr3	89393600	89393800
chr3	89394200	89395200
chr3	89395800	89396600
chr3	89411800	89412200
chr3	89418200	89419200
chr3	89421400	89421800
chr3	89422600	89423200
chr3	89426000	89426200
chr3	89430200	89430400
chr3	89436600	89436800
chr3	89437400	89437600
chr3	89449000	89449200
chr3	89449600	89449800
chr3	89456800	89457000
chr3	89459000	89459200
chr3	89472400	89472600
chr3	89481600	89481800
chr3	89485200	89485400
chr3	89502600	89502800
chr3	89512400	89512600
chr3	89516400	89516600
chr3	89520000	89520200
chr3	89558000	89558200
chr3	89570400	89570600
chr3	89578800	89579000
chr3	89688800	89689000
chr3	89714400	89714600
chr3	89715000	89715200
chr3	89715800	89716000
chr3	89727200	89727400
chr3	89730600	89731400
chr3	89764400	89764600
chr3	89770600	89770800
chr3	89772600	89772800
chr3	89773200	89773400
chr3	89774600	89774800
chr3	89785400	89785800
chr3	89796400	89796600
chr3	89801600	89801800
chr3	89806800	89807000
chr3	89808000	89808200
chr3	89808600	89809000
chr3	89817200	89817400
chr3	89820000	89821000
chr3	89842400	89842600
chr3	89843200	89843400
chr3	89847800	89848000
chr3	89858200	89858400
chr3	89861200	89861400
chr3	89864200	89864400
chr3	89869600	89869800
chr3	89871400	89871600
chr3	89872200	89872600
chr3	89878000	89878200
chr3	89883800	89884000
chr3	89887600	89887800
chr3	89905600	89905800
chr3	89909000	89909400
chr3	89911200	89911600
chr3	89912400	89912600
chr3	89913200	89913400
chr3	89914800	89915000
chr3	89953600	89953800
chr3	89960600	89960800
chr3	89961400	89961600
chr3	89963400	89963800
chr3	89964400	89964600
chr3	89967000	89967200
chr3	89987800	89988000
chr3	89998600	89998800
chr3	90016800	90017000
chr3	90051800	90052200
chr3	90052600	90053200
chr3	90065600	90065800
chr3	90077400	90077600
chr3	90079400	90079600
chr3	90080200	90080400
chr3	90081400	90081800
chr3	90083200	90083400
chr3	90084000	90084200
chr3	90085400	90085600
chr3	90111800	90112000
chr3	90125800	90126000
chr3	90156200	90156400
chr3	90213600	90213800
chr3	90220200	90220400
chr3	90223000	90223200
chr3	90231600	90231800
chr3	90248000	90248600
chr3	90254000	90255200
chr3	90264800	90265200
chr3	90265600	90265800
chr3	90266400	90266600
chr3	90292200	90292400
chr3	90292800	90293200
chr3	90293800	90294000
chr3	90313400	90313600
chr3	90322200	90322400
chr3	90358000	90358200
chr3	90359400	90359600
chr3	90361600	90361800
chr3	90373400	90373600
chr3	90383800	90384000
chr3	90408800	90409000
chr3	90412800	90413000
chr3	90433000	90433800
chr3	90446400	90446600
chr3	90464600	90464800
chr3	90466600	90466800
chr3	90472400	90472600
chr3	90476000	90476200
chr3	90490600	90491600
chr3	90508800	90509800
chr3	90514200	90515000
chr3	90525400	90525800
chr3	90526600	90526800
chr3	90585800	90586000
chr3	90587000	90587200
chr3	90587800	90588000
chr3	90589600	90589800
chr3	90603600	90603800
chr3	90604600	90604800
chr3	90605200	90605400
chr3	90612800	90613000
chr3	90615400	90615800
chr3	90617600	90617800
chr3	90627400	90627600
chr3	90639800	90640000
chr3	90653000	90653200
chr3	90659400	90660000
chr3	90669000	90669200
chr3	90678800	90679000
chr3	90682200	90682400
chr3	90687000	90687200
chr3	90693600	90693800
chr3	90695600	90695800
chr3	90708600	90708800
chr3	90710200	90710400
chr3	91213400	91213600
chr3	92080600	92081200
chr3	92082600	92082800
chr3	92150800	92151000
chr3	92689200	92689400
chr3	92998800	92999000
chr3	93114600	93114800
chr3	93360200	93360400
chr3	93362000	93362200
chr3	93443400	93443600
chr3	93444800	93445000
chr3	93447200	93447400
chr3	93494000	93494400
chr3	93506000	93506600
chr3	93511200	93511400
chr3	93512000	93512200
chr3	93512800	93513000
chr3	93520400	93521200
chr3	93521600	93521800
chr3	93547200	93547400
chr3	93547800	93548000
chr3	93548600	93548800
chr3	93550000	93550200
chr3	93552400	93552600
chr3	93555000	93555600
chr3	93556000	93556400
chr3	93562400	93562600
chr3	93592200	93592400
chr3	93593600	93593800
chr3	93597200	93597600
chr3	93607800	93608000
chr3	93609000	93609200
chr3	94305600	94305800
chr3	94310000	94310200
chr3	94334600	94334800
chr3	94366800	94367000
chr3	94369800	94370000
chr3	94375200	94375400
chr3	94388200	94388400
chr3	94413000	94413200
chr3	94431000	94431200
chr3	94441200	94441400
chr3	94443200	94443400
chr3	94443800	94444000
chr3	94456600	94456800
chr3	94478000	94478200
chr3	94482800	94483200
chr3	94537200	94537400
chr3	94581400	94582800
chr3	94588000	94588200
chr3	94595800	94596000
chr3	94602200	94602400
chr3	94616800	94617000
chr3	94623000	94623200
chr3	94649200	94649600
chr3	94666000	94666200
chr3	94686400	94686600
chr3	94689200	94689400
chr3	94765600	94765800
chr3	94786400	94786600
chr3	94837200	94837800
chr3	94838200	94838400
chr3	94849400	94849600
chr3	94851800	94852000
chr3	94886800	94887000
chr3	94888600	94888800
chr3	94902800	94903000
chr3	94906600	94906800
chr3	94916000	94916200
chr3	94918200	94918400
chr3	94926400	94926600
chr3	94931800	94932000
chr3	94933000	94933200
chr3	94936200	94936400
chr3	94942600	94942800
chr3	94943800	94944000
chr3	94949800	94950000
chr3	94952200	94952400
chr3	94953000	94953200
chr3	94953800	94954200
chr3	94966000	94966200
chr3	94974600	94974800
chr3	94975200	94975400
chr3	94987600	94987800
chr3	94997000	94997200
chr3	95014600	95014800
chr3	95015400	95016400
chr3	95024600	95024800
chr3	95027800	95028000
chr3	95042600	95043600
chr3	95046400	95047000
chr3	95053000	95053400
chr3	95053800	95056000
chr3	95056400	95056600
chr3	95105200	95105400
chr3	95106000	95106200
chr3	95106800	95107000
chr3	95108000	95108200
chr3	95111000	95111600
chr3	95133800	95134200
chr3	95135000	95136000
chr3	95140000	95140200
chr3	95141600	95141800
chr3	95142200	95142400
chr3	95142800	95143000
chr3	95154000	95154200
chr3	95159800	95160400
chr3	95174400	95174600
chr3	95217200	95217400
chr3	95217800	95218000
chr3	95218600	95218800
chr3	95228200	95228800
chr3	95229600	95230000
chr3	95230400	95231000
chr3	95231400	95232000
chr3	95246600	95247400
chr3	95263600	95263800
chr3	95276400	95276800
chr3	95277400	95277600
chr3	95281200	95281400
chr3	95281800	95282000
chr3	95282400	95283600
chr3	95286600	95286800
chr3	95293600	95294000
chr3	95294400	95294600
chr3	95296200	95296400
chr3	95310600	95311800
chr3	95312600	95313000
chr3	95313400	95313800
chr3	95314600	95315200
chr3	95315600	95316000
chr3	95317400	95317800
chr3	95318600	95318800
chr3	95349600	95349800
chr3	95356200	95356400
chr3	95357200	95357400
chr3	95385600	95386000
chr3	95427400	95428800
chr3	95434200	95435000
chr3	95450600	95450800
chr3	95479600	95479800
chr3	95494400	95494600
chr3	95511800	95512200
chr3	95516800	95517000
chr3	95517600	95517800
chr3	95519000	95519600
chr3	95521200	95521400
chr3	95523800	95524000
chr3	95526600	95527000
chr3	95530000	95530200
chr3	95588600	95589000
chr3	95624800	95625800
chr3	95631000	95631200
chr3	95633000	95633200
chr3	95643200	95643400
chr3	95645400	95645600
chr3	95650600	95651200
chr3	95652200	95652600
chr3	95653800	95654000
chr3	95654600	95654800
chr3	95658600	95658800
chr3	95659400	95659600
chr3	95661200	95661400
chr3	95662000	95662200
chr3	95663000	95663400
chr3	95664000	95664400
chr3	95665000	95665400
chr3	95666200	95666400
chr3	95668600	95669400
chr3	95672600	95673200
chr3	95673800	95674400
chr3	95675000	95675200
chr3	95675800	95676200
chr3	95676800	95677000
chr3	95685000	95685200
chr3	95687800	95688000
chr3	95693800	95694000
chr3	95694600	95694800
chr3	95706400	95706600
chr3	95707600	95707800
chr3	95732400	95732600
chr3	95734000	95734200
chr3	95739600	95739800
chr3	95754800	95755000
chr3	95808400	95808600
chr3	95816800	95817000
chr3	95818200	95818400
chr3	95818800	95819000
chr3	95819400	95819600
chr3	95820400	95821000
chr3	95855800	95856400
chr3	95862000	95862200
chr3	95871400	95871600
chr3	95882200	95882800
chr3	95883200	95883400
chr3	95888800	95889000
chr3	95891800	95892800
chr3	95893800	95894800
chr3	95898000	95898200
chr3	95906200	95906400
chr3	95907000	95907200
chr3	95929000	95929400
chr3	95930400	95930600
chr3	95939000	95939200
chr3	95951000	95951400
chr3	95953000	95953200
chr3	95957400	95958000
chr3	95959200	95959400
chr3	95963800	95964000
chr3	95972400	95972600
chr3	95973000	95973200
chr3	95977200	95977400
chr3	95985400	95985600
chr3	95986400	95986600
chr3	95987800	95988000
chr3	95990400	95990600
chr3	95994000	95994200
chr3	95994600	95994800
chr3	95997200	95997400
chr3	95999600	95999800
chr3	96001200	96001400
chr3	96017400	96017800
chr3	96032600	96032800
chr3	96065200	96066400
chr3	96081200	96081400
chr3	96081800	96082000
chr3	96082800	96083400
chr3	96087400	96087600
chr3	96090200	96090400
chr3	96093600	96094400
chr3	96098200	96098800
chr3	96102200	96102400
chr3	96104000	96105000
chr3	96105600	96105800
chr3	96118200	96118400
chr3	96148000	96148200
chr3	96160400	96160600
chr3	96172400	96172600
chr3	96195000	96195400
chr3	96293400	96294200
chr3	96300800	96301000
chr3	96302600	96302800
chr3	96392400	96392600
chr3	96399000	96399200
chr3	96401600	96402600
chr3	96403200	96403400
chr3	96410000	96410200
chr3	96411000	96411200
chr3	96414000	96415000
chr3	96415400	96415600
chr3	96423400	96423600
chr3	96424000	96424200
chr3	96427400	96427600
chr3	96428200	96428400
chr3	96429000	96429400
chr3	96429800	96430000
chr3	96435400	96436200
chr3	96440600	96440800
chr3	96479400	96479600
chr3	96483000	96483200
chr3	96485400	96485600
chr3	96541400	96541600
chr3	96547400	96547600
chr3	96551400	96551600
chr3	96553800	96554000
chr3	96556200	96556600
chr3	96557000	96557400
chr3	96557800	96558400
chr3	96559400	96559800
chr3	96560600	96560800
chr3	96561400	96561600
chr3	96562000	96562600
chr3	96563200	96563400
chr3	96564800	96565000
chr3	96572000	96572200
chr3	96576800	96577000
chr3	96577400	96577600
chr3	96579800	96580400
chr3	96582200	96582400
chr3	96594000	96594200
chr3	96601000	96601600
chr3	96629800	96630000
chr3	96635200	96635600
chr3	96636000	96636200
chr3	96639200	96639600
chr3	96661000	96661200
chr3	96661600	96661800
chr3	96663800	96664000
chr3	96667400	96667600
chr3	96670000	96670400
chr3	96675200	96675400
chr3	96679200	96679600
chr3	96689000	96689200
chr3	96696200	96697600
chr3	96700400	96700600
chr3	96708400	96708600
chr3	96716000	96716200
chr3	96727400	96727600
chr3	96728000	96728600
chr3	96729400	96729600
chr3	96759800	96760000
chr3	96770000	96770200
chr3	96773000	96773200
chr3	96788000	96788200
chr3	96812400	96814000
chr3	96814400	96814600
chr3	96823800	96824000
chr3	96882000	96882400
chr3	96883600	96884000
chr3	96905200	96905400
chr3	96936400	96936600
chr3	96938800	96939000
chr3	97004600	97004800
chr3	97035600	97035800
chr3	97071800	97072000
chr3	97076600	97076800
chr3	97124200	97124400
chr3	97157600	97158800
chr3	97159400	97159600
chr3	97164600	97164800
chr3	97185200	97185400
chr3	97196800	97197000
chr3	97202000	97202200
chr3	97204000	97204200
chr3	97206600	97206800
chr3	97211400	97211600
chr3	97227600	97227800
chr3	97232000	97232600
chr3	97255200	97255400
chr3	97274000	97274200
chr3	97298000	97298200
chr3	97338800	97339200
chr3	97492000	97492200
chr3	97525000	97525200
chr3	97585600	97585800
chr3	97609200	97610400
chr3	97616000	97616200
chr3	97618000	97618200
chr3	97628000	97628200
chr3	97628800	97629000
chr3	97631400	97631600
chr3	97634400	97634600
chr3	97655000	97655200
chr3	97658200	97658800
chr3	97661200	97661400
chr3	97680600	97680800
chr3	97681200	97682200
chr3	97689400	97689600
chr3	97702800	97703000
chr3	97768000	97768200
chr3	97775000	97775200
chr3	97800200	97800400
chr3	97824000	97824200
chr3	97831600	97831800
chr3	97868200	97868400
chr3	97879400	97879600
chr3	97894800	97895000
chr3	97901000	97901200
chr3	97929000	97929200
chr3	97929600	97929800
chr3	97930600	97930800
chr3	97931400	97931800
chr3	97932200	97932400
chr3	97933400	97933600
chr3	97934000	97934200
chr3	97937200	97937400
chr3	97937800	97938000
chr3	97942600	97943000
chr3	97951200	97951400
chr3	97965000	97965200
chr3	97971200	97971400
chr3	97972800	97973200
chr3	97978800	97979000
chr3	97980800	97981200
chr3	97991600	97991800
chr3	97993600	97994400
chr3	97995000	97995200
chr3	97998400	97998600
chr3	98003600	98003800
chr3	98005400	98005600
chr3	98013400	98013600
chr3	98019400	98019600
chr3	98020400	98020800
chr3	98024400	98024600
chr3	98025600	98025800
chr3	98027400	98027600
chr3	98031200	98031400
chr3	98031800	98032000
chr3	98032400	98032600
chr3	98035000	98035200
chr3	98046400	98046800
chr3	98055000	98055200
chr3	98055800	98056200
chr3	98057200	98057400
chr3	98061800	98062000
chr3	98062800	98063400
chr3	98066600	98066800
chr3	98068000	98068200
chr3	98069400	98069600
chr3	98079800	98080000
chr3	98082200	98082600
chr3	98083000	98083200
chr3	98084200	98084400
chr3	98085800	98086000
chr3	98099400	98099600
chr3	98101600	98101800
chr3	98157200	98157800
chr3	98159400	98159600
chr3	98180800	98181000
chr3	98227200	98227400
chr3	98247400	98247600
chr3	98254200	98254400
chr3	98281000	98281200
chr3	98299800	98300000
chr3	98313000	98313200
chr3	98335400	98335600
chr3	98336000	98336200
chr3	98337400	98337600
chr3	98338600	98338800
chr3	98339800	98340000
chr3	98348200	98348400
chr3	98348800	98349000
chr3	98357000	98357200
chr3	98416400	98416800
chr3	98417400	98417600
chr3	98427600	98427800
chr3	98429000	98429400
chr3	99141200	99141400
chr3	99173200	99173600
chr3	99199200	99199400
chr3	99233800	99234200
chr3	99253200	99253400
chr3	99254000	99254200
chr3	99264800	99265000
chr3	99500000	99500200
chr3	99661400	99661600
chr3	99843200	99843600
chr3	100160800	100161000
chr3	100162400	100162600
chr3	100176200	100176400
chr3	100183800	100184000
chr3	100189600	100189800
chr3	100359000	100359400
chr3	100367200	100367400
chr3	100408400	100408600
chr3	100422400	100422600
chr3	100429800	100430000
chr3	100431800	100432000
chr3	100436800	100437000
chr3	100438600	100438800
chr3	100439200	100439400
chr3	100440200	100440400
chr3	100440800	100441000
chr3	100442600	100442800
chr3	100480400	100480600
chr3	100482400	100483400
chr3	100484000	100484200
chr3	100488400	100488600
chr3	100489200	100490400
chr3	100502600	100502800
chr3	100515400	100516000
chr3	100547600	100547800
chr3	100558200	100558600
chr3	100562600	100562800
chr3	100568600	100568800
chr3	100582800	100583000
chr3	100618600	100618800
chr3	100678000	100678200
chr3	100682400	100682600
chr3	100684200	100684400
chr3	100685400	100686400
chr3	100691400	100691600
chr3	100692000	100692800
chr3	100703000	100703600
chr3	100705200	100705400
chr3	100712200	100712400
chr3	100726200	100726400
chr3	100734600	100734800
chr3	100765400	100765600
chr3	100791800	100792000
chr3	100793400	100793600
chr3	100818800	100819000
chr3	100819600	100819800
chr3	100916800	100917000
chr3	100920800	100921000
chr3	100922000	100922400
chr3	100924800	100925000
chr3	100932400	100933000
chr3	100969200	100969800
chr3	100974000	100974200
chr3	100993800	100994000
chr3	100994400	100994600
chr3	100998000	100998200
chr3	100999200	100999400
chr3	101003800	101004200
chr3	101010600	101010800
chr3	101012200	101012400
chr3	101029400	101029600
chr3	101030600	101031000
chr3	101031600	101031800
chr3	101033800	101034000
chr3	101055400	101055600
chr3	101058400	101058600
chr3	101066200	101066400
chr3	101072600	101072800
chr3	101117800	101118200
chr3	101130600	101130800
chr3	101183000	101183200
chr3	101228200	101228400
chr3	101229000	101229200
chr3	101233400	101233600
chr3	101238800	101239000
chr3	101242200	101242400
chr3	101271000	101271200
chr3	101274800	101275000
chr3	101276600	101277000
chr3	101277800	101278200
chr3	101280400	101280600
chr3	101285800	101286000
chr3	101286400	101286600
chr3	101288000	101288400
chr3	101289600	101289800
chr3	101290200	101290400
chr3	101290800	101291400
chr3	101292800	101293000
chr3	101293800	101294000
chr3	101295600	101295800
chr3	101296400	101296600
chr3	101297400	101297600
chr3	101304200	101304400
chr3	101313600	101314000
chr3	101318200	101318400
chr3	101354400	101354800
chr3	101355800	101356000
chr3	101357200	101357400
chr3	101367600	101367800
chr3	101372400	101372800
chr3	101377000	101377200
chr3	101378400	101378600
chr3	101407600	101408000
chr3	101417600	101417800
chr3	101419400	101419600
chr3	101430400	101430600
chr3	101436600	101436800
chr3	101462400	101462600
chr3	101463600	101463800
chr3	101494000	101494200
chr3	101497800	101498000
chr3	101506200	101506400
chr3	101516800	101517000
chr3	101519600	101519800
chr3	101552000	101552200
chr3	101563000	101563200
chr3	101596800	101597000
chr3	101597400	101598000
chr3	101600000	101600600
chr3	101604000	101604200
chr3	101604600	101604800
chr3	101617600	101617800
chr3	101643400	101643600
chr3	101648200	101648400
chr3	101650400	101650600
chr3	101670800	101671000
chr3	101700600	101700800
chr3	101701400	101701600
chr3	101709400	101709600
chr3	101711800	101712000
chr3	101748200	101748400
chr3	101775800	101776000
chr3	101800000	101800600
chr3	101806200	101806400
chr3	101895400	101895800
chr3	101897000	101897200
chr3	101916600	101916800
chr3	101924400	101924600
chr3	101925800	101926000
chr3	101939200	101939400
chr3	101942400	101942600
chr3	101943600	101943800
chr3	101948600	101948800
chr3	101958200	101958400
chr3	102082000	102082200
chr3	102121000	102121200
chr3	102143600	102143800
chr3	102144400	102144800
chr3	102165000	102165200
chr3	102165800	102166200
chr3	102167600	102168000
chr3	102169200	102169400
chr3	102180800	102181000
chr3	102210800	102211000
chr3	102702000	102702200
chr3	102715000	102715600
chr3	102716000	102716200
chr3	102724000	102724400
chr3	102731200	102731400
chr3	102733200	102733400
chr3	102734800	102735000
chr3	102735400	102735600
chr3	102738200	102739000
chr3	102744600	102744800
chr3	102755800	102756000
chr3	102787400	102787600
chr3	102804000	102804200
chr3	102863000	102863200
chr3	102947000	102947200
chr3	102995600	102996200
chr3	102997400	102997600
chr3	103017400	103017600
chr3	103020200	103020600
chr3	103021000	103021600
chr3	103026200	103026400
chr3	103058200	103058400
chr3	103092000	103092200
chr3	103102000	103103200
chr3	103112400	103112600
chr3	103129400	103129600
chr3	103130200	103130800
chr3	103140200	103140400
chr3	103141400	103141600
chr3	103159600	103159800
chr3	103169800	103170000
chr3	103171600	103171800
chr3	103172800	103173000
chr3	103176800	103177000
chr3	103196400	103196800
chr3	103206600	103206800
chr3	103212200	103212600
chr3	103256200	103256400
chr3	103279600	103280200
chr3	103280600	103280800
chr3	103314400	103314600
chr3	103353600	103353800
chr3	103364600	103365000
chr3	103374200	103374400
chr3	103375200	103375400
chr3	103378200	103378400
chr3	103379400	103379600
chr3	103383200	103383400
chr3	103383800	103384000
chr3	103385400	103385800
chr3	103386400	103387000
chr3	103397600	103397800
chr3	103406200	103406800
chr3	103500400	103500600
chr3	103716400	103716600
chr3	103724200	103724600
chr3	103728000	103728200
chr3	103734800	103735000
chr3	103737800	103738000
chr3	103738400	103738600
chr3	103745400	103745600
chr3	103773000	103773200
chr3	103773600	103773800
chr3	103787200	103787400
chr3	103789800	103792200
chr3	103799600	103799800
chr3	103801800	103802000
chr3	103802400	103802600
chr3	103805800	103806000
chr3	103808800	103809000
chr3	103809400	103809600
chr3	103836000	103836200
chr3	103846600	103846800
chr3	103852600	103852800
chr3	103856000	103856200
chr3	103857400	103857800
chr3	103859000	103859200
chr3	103859600	103859800
chr3	103860200	103860400
chr3	103862600	103863000
chr3	103867600	103867800
chr3	103868200	103868400
chr3	103872600	103873000
chr3	103887600	103887800
chr3	103904800	103905000
chr3	103912800	103913000
chr3	103913400	103914600
chr3	103915000	103915200
chr3	103916600	103916800
chr3	103927600	103927800
chr3	103948800	103949000
chr3	103968200	103968400
chr3	103998800	103999000
chr3	104007600	104007800
chr3	104069600	104069800
chr3	104105000	104105200
chr3	104160800	104161000
chr3	104219800	104220000
chr3	104220400	104220600
chr3	104279600	104279800
chr3	104340400	104340600
chr3	104403800	104404000
chr3	104420000	104420400
chr3	104427400	104427600
chr3	104442000	104442200
chr3	104481400	104481600
chr3	104501800	104502000
chr3	104511800	104512200
chr3	104518400	104518800
chr3	104523600	104524000
chr3	104541400	104541600
chr3	104556600	104557000
chr3	104565800	104566000
chr3	104585400	104585600
chr3	104616200	104616400
chr3	104631000	104631200
chr3	104632800	104633200
chr3	104636600	104636800
chr3	104637800	104638000
chr3	104638400	104638600
chr3	104639000	104639800
chr3	104641000	104641200
chr3	104644000	104644200
chr3	104659800	104660000
chr3	104669000	104669400
chr3	104670400	104670600
chr3	104671600	104672000
chr3	104673600	104674000
chr3	104675400	104675800
chr3	104683000	104683200
chr3	104701000	104701200
chr3	104707400	104707800
chr3	104714200	104714400
chr3	104715000	104715400
chr3	104744000	104744200
chr3	104753200	104753400
chr3	104758400	104758600
chr3	104762200	104762800
chr3	104769200	104769400
chr3	104771600	104771800
chr3	104780000	104780200
chr3	104780600	104781200
chr3	104782200	104782400
chr3	104784200	104784400
chr3	104788600	104789200
chr3	104794600	104794800
chr3	104817600	104818600
chr3	104855000	104855200
chr3	104856200	104856400
chr3	104858600	104858800
chr3	104863800	104864600
chr3	104865000	104865600
chr3	104937800	104938200
chr3	104960800	104961000
chr3	104963400	104963600
chr3	104968000	104968200
chr3	104992800	104993000
chr3	105023400	105023600
chr3	105036400	105036600
chr3	105047000	105047200
chr3	105047600	105048000
chr3	105053000	105053200
chr3	105059000	105059200
chr3	105091000	105091200
chr3	105114400	105114600
chr3	105133200	105133400
chr3	105191800	105192200
chr3	105393200	105393400
chr3	105402800	105403000
chr3	105674600	105674800
chr3	105687400	105687600
chr3	105688600	105688800
chr3	105698400	105698600
chr3	105699200	105699400
chr3	105701400	105701600
chr3	105704600	105704800
chr3	105705200	105705400
chr3	105721800	105722000
chr3	105726200	105726400
chr3	105763600	105763800
chr3	105768600	105768800
chr3	105789800	105790200
chr3	105799000	105799200
chr3	105800200	105800800
chr3	105801400	105801600
chr3	105802000	105802200
chr3	105803800	105804000
chr3	105807800	105808000
chr3	105808600	105808800
chr3	105815400	105815600
chr3	105816200	105816400
chr3	105825600	105826000
chr3	105861800	105862200
chr3	105865200	105865400
chr3	105878000	105878200
chr3	105891800	105892000
chr3	105892600	105892800
chr3	105893200	105893400
chr3	105894600	105895000
chr3	105895400	105895600
chr3	105898400	105898600
chr3	105899800	105900000
chr3	105900400	105901000
chr3	105904400	105904600
chr3	105910600	105910800
chr3	105913200	105913400
chr3	105914000	105915000
chr3	105918000	105918200
chr3	105922000	105922200
chr3	105930200	105930400
chr3	105932600	105932800
chr3	105959200	105959600
chr3	105960800	105961000
chr3	105974200	105974600
chr3	105992000	105992200
chr3	105994800	105995000
chr3	106001000	106001600
chr3	106032800	106033000
chr3	106040400	106040600
chr3	106067800	106068000
chr3	106448600	106448800
chr3	106449600	106449800
chr3	106452800	106453000
chr3	106462000	106462400
chr3	106464800	106465000
chr3	106474400	106474600
chr3	106482400	106482600
chr3	106483400	106483600
chr3	106484000	106484200
chr3	106484800	106485000
chr3	106485800	106486200
chr3	106492800	106493000
chr3	106494600	106494800
chr3	106496200	106496400
chr3	106496800	106497000
chr3	106533400	106533600
chr3	106544800	106545000
chr3	106545600	106545800
chr3	106547200	106548400
chr3	106553400	106553800
chr3	106684800	106685000
chr3	106721600	106722800
chr3	106785200	106785400
chr3	106788000	106788800
chr3	106790000	106790200
chr3	106798200	106798400
chr3	106809400	106809600
chr3	106832200	106832400
chr3	106873000	106873200
chr3	106940200	106940400
chr3	106966200	106966600
chr3	106967000	106967200
chr3	106996200	106996600
chr3	107031600	107031800
chr3	107034800	107035200
chr3	107036000	107036200
chr3	107037600	107037800
chr3	107038200	107038400
chr3	107038800	107039000
chr3	107062800	107063000
chr3	107076600	107077000
chr3	107077600	107077800
chr3	107080800	107081000
chr3	107081400	107081600
chr3	107084600	107084800
chr3	107087400	107087800
chr3	107205200	107205600
chr3	107206600	107207000
chr3	107221600	107221800
chr3	107223400	107223600
chr3	107233400	107233800
chr3	107235800	107236000
chr3	107237000	107237200
chr3	107252200	107252400
chr3	107274000	107274200
chr3	107279000	107279200
chr3	107332200	107332400
chr3	107333000	107334200
chr3	107345200	107345600
chr3	107357000	107357400
chr3	107472400	107472600
chr3	107491600	107491800
chr3	107559200	107559400
chr3	107561200	107561400
chr3	107577800	107578000
chr3	107605400	107605600
chr3	107613000	107613200
chr3	107631600	107631800
chr3	107637800	107638000
chr3	107680800	107681000
chr3	107696400	107696800
chr3	107706200	107706400
chr3	107760200	107760400
chr3	107769800	107770000
chr3	107772800	107773000
chr3	107778200	107778400
chr3	107781400	107781600
chr3	107783200	107783600
chr3	107788200	107788400
chr3	107791000	107791200
chr3	107796600	107796800
chr3	107819200	107819400
chr3	107822000	107822200
chr3	107832800	107833000
chr3	107849000	107849400
chr3	107852800	107853200
chr3	107854000	107854200
chr3	107862600	107862800
chr3	107864000	107864200
chr3	107867200	107867400
chr3	107878200	107878400
chr3	107895800	107896400
chr3	107915600	107915800
chr3	107931800	107932000
chr3	107939400	107939600
chr3	107940000	107940200
chr3	107953400	107953600
chr3	107964800	107965000
chr3	108013200	108013600
chr3	108017400	108017600
chr3	108018000	108018600
chr3	108020400	108020600
chr3	108022800	108023000
chr3	108026200	108026400
chr3	108044800	108045000
chr3	108046200	108046400
chr3	108047000	108047200
chr3	108050600	108050800
chr3	108061600	108061800
chr3	108069600	108069800
chr3	108070400	108070600
chr3	108085400	108086000
chr3	108086600	108086800
chr3	108093400	108093600
chr3	108096400	108097000
chr3	108098400	108098600
chr3	108099800	108100000
chr3	108129400	108130200
chr3	108132600	108132800
chr3	108134800	108135000
chr3	108145600	108146200
chr3	108148000	108148200
chr3	108164800	108165000
chr3	108166600	108166800
chr3	108195400	108195600
chr3	108200400	108201000
chr3	108204000	108204200
chr3	108210000	108210800
chr3	108256800	108257600
chr3	108259400	108259600
chr3	108282400	108282600
chr3	108283800	108284000
chr3	108294600	108294800
chr3	108295400	108295600
chr3	108296400	108296600
chr3	108323000	108323200
chr3	108328400	108328600
chr3	108346000	108346200
chr3	108380800	108381000
chr3	108383600	108383800
chr3	108389400	108389600
chr3	108401800	108402000
chr3	108416000	108416200
chr3	108444200	108444400
chr3	108445200	108445400
chr3	108458800	108459200
chr3	108509200	108509400
chr3	108536600	108536800
chr3	108537400	108537600
chr3	108554600	108554800
chr3	108558000	108558200
chr3	108562400	108562600
chr3	108563400	108563600
chr3	108571600	108571800
chr3	108574200	108574400
chr3	108591200	108591400
chr3	108609000	108609200
chr3	108653000	108653200
chr3	108653800	108654000
chr3	108718000	108718400
chr3	108719400	108719600
chr3	108722200	108722400
chr3	108726600	108726800
chr3	108727400	108727600
chr3	108730400	108730600
chr3	108737800	108738000
chr3	108751200	108751400
chr3	108751800	108752000
chr3	108754600	108754800
chr3	108771200	108771400
chr3	108796200	108796400
chr3	108797800	108798000
chr3	108839000	108839200
chr3	108840600	108840800
chr3	108850400	108851000
chr3	108853400	108853600
chr3	108855400	108855600
chr3	108856000	108856200
chr3	108857000	108857200
chr3	108865800	108866000
chr3	108880600	108881200
chr3	108884000	108884200
chr3	108884800	108885000
chr3	108886200	108886400
chr3	108889000	108889400
chr3	108900200	108900600
chr3	108910400	108910600
chr3	108911000	108911200
chr3	108911600	108912000
chr3	108917000	108917200
chr3	108922000	108922200
chr3	108984000	108984400
chr3	108986600	108986800
chr3	108994600	108994800
chr3	108997400	108998000
chr3	109008200	109008600
chr3	109011000	109011200
chr3	109013600	109013800
chr3	109025600	109025800
chr3	109026600	109026800
chr3	109027200	109027800
chr3	109030600	109031000
chr3	109046600	109046800
chr3	109051600	109051800
chr3	109076600	109076800
chr3	109123000	109124400
chr3	109125600	109125800
chr3	109129800	109130000
chr3	109133000	109133400
chr3	109165400	109165600
chr3	109169200	109169400
chr3	109171400	109171600
chr3	109178800	109179000
chr3	109212400	109212600
chr3	109251600	109252000
chr3	109255200	109255400
chr3	109302200	109302400
chr3	109311600	109311800
chr3	109323800	109324200
chr3	109335600	109335800
chr3	109340000	109340800
chr3	109341600	109341800
chr3	109352000	109352600
chr3	109354000	109354200
chr3	109357800	109358000
chr3	109360800	109361000
chr3	109362000	109362200
chr3	109362800	109363000
chr3	109366000	109366200
chr3	109368400	109368600
chr3	109378800	109379000
chr3	109439400	109439600
chr3	109448400	109448600
chr3	109451600	109452200
chr3	109463800	109464000
chr3	109464600	109464800
chr3	109478400	109478600
chr3	109480600	109480800
chr3	109491600	109491800
chr3	109732600	109732800
chr3	109747600	109748000
chr3	109823000	109823200
chr3	110250000	110250200
chr3	110251000	110251200
chr3	113080800	113081000
chr3	113629600	113630200
chr3	113630600	113630800
chr3	113631800	113632000
chr3	113657000	113657200
chr3	114889800	114890000
chr3	115212000	115212200
chr3	115538400	115538600
chr3	115596600	115596800
chr3	115641400	115642400
chr3	115642800	115643200
chr3	115644400	115644600
chr3	115661200	115661400
chr3	115669400	115669600
chr3	115673000	115674000
chr3	115675600	115676200
chr3	115679000	115679400
chr3	115681200	115681600
chr3	115682400	115683000
chr3	115689400	115689800
chr3	115692400	115692600
chr3	115693400	115693800
chr3	115694200	115694400
chr3	115695600	115695800
chr3	115702200	115702400
chr3	115704400	115704600
chr3	115706800	115707000
chr3	115711400	115711600
chr3	115712000	115713000
chr3	115713600	115714400
chr3	115714800	115715000
chr3	115715400	115715600
chr3	115716200	115716400
chr3	115729200	115729600
chr3	115745200	115745400
chr3	115758400	115759000
chr3	115763400	115763600
chr3	115789200	115789400
chr3	115792800	115793000
chr3	115793400	115794000
chr3	115799400	115799600
chr3	115801000	115801200
chr3	115801600	115801800
chr3	115815200	115816200
chr3	115818800	115819000
chr3	115819600	115820400
chr3	115846200	115846400
chr3	115849200	115849400
chr3	115851000	115851200
chr3	115869400	115869600
chr3	115875600	115875800
chr3	115877200	115877400
chr3	115888000	115888200
chr3	115892400	115892600
chr3	115902400	115902600
chr3	115933600	115934000
chr3	115936800	115937000
chr3	115972000	115972600
chr3	115974400	115974600
chr3	115985600	115985800
chr3	116006600	116006800
chr3	116007200	116007800
chr3	116008200	116008400
chr3	116030600	116030800
chr3	116122800	116123000
chr3	116162400	116162600
chr3	116184400	116184600
chr3	116185400	116185600
chr3	116256200	116256400
chr3	116327400	116327600
chr3	116332000	116332200
chr3	116338000	116338200
chr3	116341000	116341400
chr3	116355400	116355800
chr3	116357400	116357600
chr3	116374600	116374800
chr3	116380400	116380800
chr3	116384400	116384600
chr3	116387000	116387200
chr3	116389000	116389200
chr3	116390000	116390200
chr3	116398600	116398800
chr3	116422800	116423000
chr3	116424000	116424200
chr3	116425000	116425200
chr3	116434800	116435200
chr3	116436200	116436400
chr3	116440200	116440400
chr3	116450800	116451000
chr3	116465800	116466800
chr3	116482800	116483000
chr3	116483400	116483600
chr3	116493800	116494000
chr3	116508200	116508400
chr3	116513000	116513200
chr3	116536400	116536600
chr3	116542600	116542800
chr3	116562800	116563000
chr3	116570800	116571000
chr3	116594800	116595000
chr3	116597000	116597200
chr3	116601200	116601400
chr3	116615600	116616000
chr3	116618800	116619000
chr3	116620800	116621000
chr3	116630200	116630600
chr3	116633000	116633400
chr3	116634200	116634400
chr3	116635000	116635200
chr3	116638000	116638200
chr3	116640200	116640400
chr3	116642000	116642200
chr3	116649000	116649200
chr3	116652000	116652200
chr3	116653400	116653600
chr3	116662600	116662800
chr3	116694400	116694600
chr3	116705800	116706000
chr3	116711000	116711200
chr3	116711800	116712400
chr3	116727000	116727200
chr3	116737400	116737800
chr3	116751200	116751400
chr3	116767000	116767200
chr3	116784400	116784600
chr3	116807800	116808800
chr3	116845000	116845200
chr3	116846200	116846400
chr3	116857800	116859600
chr3	116860400	116860600
chr3	116861200	116861800
chr3	116865200	116865600
chr3	116893000	116893200
chr3	116904200	116904400
chr3	116966400	116966600
chr3	117049400	117049800
chr3	117116400	117116600
chr3	117153000	117153600
chr3	117183800	117184000
chr3	117297800	117298000
chr3	117309000	117309200
chr3	117311000	117311200
chr3	117319800	117320000
chr3	117438800	117439000
chr3	117868200	117868400
chr3	117868800	117869000
chr3	118189600	118189800
chr3	118329200	118329400
chr3	118431400	118431600
chr3	119749800	119750000
chr3	119761800	119762000
chr3	119763800	119764000
chr3	119779400	119779600
chr3	119782400	119782800
chr3	119783200	119783400
chr3	119806200	119806400
chr3	121105000	121105200
chr3	121107600	121107800
chr3	121133200	121133400
chr3	121159600	121160000
chr3	121160400	121161000
chr3	121161800	121162000
chr3	121163400	121163800
chr3	121169600	121169800
chr3	121171600	121171800
chr3	121201200	121201400
chr3	121222000	121222400
chr3	121243000	121243200
chr3	121261400	121261600
chr3	121262600	121262800
chr3	121263200	121263600
chr3	121264400	121264600
chr3	121267400	121267600
chr3	121291600	121292200
chr3	121307600	121307800
chr3	121330200	121330400
chr3	121338800	121339000
chr3	121344200	121344400
chr3	121345000	121345200
chr3	121346600	121346800
chr3	121351400	121351600
chr3	121354400	121354600
chr3	121358400	121358600
chr3	121369600	121369800
chr3	121370400	121370600
chr3	121371600	121372200
chr3	121387800	121388000
chr3	121426200	121426600
chr3	121427000	121427200
chr3	121428200	121428400
chr3	121437600	121437800
chr3	121446600	121446800
chr3	121458600	121458800
chr3	121460400	121460800
chr3	121467200	121467400
chr3	121474800	121475000
chr3	121480400	121480600
chr3	121491000	121491200
chr3	121494200	121494400
chr3	121500400	121500600
chr3	121509200	121509400
chr3	121521200	121521400
chr3	121531400	121531600
chr3	121545600	121545800
chr3	121547800	121548200
chr3	121556400	121556600
chr3	121570800	121571000
chr3	121571600	121571800
chr3	121577200	121577600
chr3	121579600	121580200
chr3	121597200	121598000
chr3	121626200	121626400
chr3	121630800	121631000
chr3	121638000	121638200
chr3	121651800	121652000
chr3	121672200	121672400
chr3	121682600	121682800
chr3	121689200	121689400
chr3	121689800	121690000
chr3	121693400	121693600
chr3	121697200	121697400
chr3	121703200	121703400
chr3	121721800	121722000
chr3	121723600	121723800
chr3	121736600	121736800
chr3	121739000	121739800
chr3	121755200	121755400
chr3	121762200	121762400
chr3	121766200	121766400
chr3	121778200	121778400
chr3	121814600	121815600
chr3	121816000	121816200
chr3	121818800	121819000
chr3	121819800	121820000
chr3	121841600	121841800
chr3	121843400	121843600
chr3	121874400	121874800
chr3	121885000	121885200
chr3	121890800	121891000
chr3	121940200	121940400
chr3	121953000	121953200
chr3	121967600	121968000
chr3	122078400	122078600
chr3	122090400	122090600
chr3	122099800	122100000
chr3	122104600	122104800
chr3	122107800	122108000
chr3	122111400	122111600
chr3	122122200	122122400
chr3	122123000	122123200
chr3	122142400	122142600
chr3	122152200	122152400
chr3	122169600	122169800
chr3	122187000	122187400
chr3	122191200	122191400
chr3	122199200	122199400
chr3	122202400	122202600
chr3	122243000	122243200
chr3	122245200	122245800
chr3	122246200	122246400
chr3	122247400	122248000
chr3	122271600	122271800
chr3	122273000	122273200
chr3	122274200	122274400
chr3	122287400	122287600
chr3	122290800	122291000
chr3	122293000	122293200
chr3	122293800	122294000
chr3	122334400	122334600
chr3	122340200	122340800
chr3	122348800	122349000
chr3	122372600	122372800
chr3	122378600	122379000
chr3	122390000	122390200
chr3	122392000	122392200
chr3	122394000	122394200
chr3	122397400	122397800
chr3	122403800	122404400
chr3	122406600	122406800
chr3	122407800	122408000
chr3	122419800	122420000
chr3	122456200	122456400
chr3	122462400	122462600
chr3	122466200	122466400
chr3	122474200	122474400
chr3	122480400	122480600
chr3	122509200	122509400
chr3	122521000	122521600
chr3	122547000	122547200
chr3	122547600	122547800
chr3	122551200	122551400
chr3	122566600	122566800
chr3	122577400	122577600
chr3	122606200	122606800
chr3	122619000	122619200
chr3	122619600	122619800
chr3	122620400	122620800
chr3	122629600	122630000
chr3	122638600	122639000
chr3	122648000	122648200
chr3	122696000	122696200
chr3	122704200	122704400
chr3	122721600	122721800
chr3	122728800	122729000
chr3	122730000	122730600
chr3	122744400	122744600
chr3	122789600	122789800
chr3	122800200	122800400
chr3	122810200	122810400
chr3	122904200	122904400
chr3	122920800	122921000
chr3	122924000	122924400
chr3	122964400	122964600
chr3	122984000	122984800
chr3	123053400	123053600
chr3	123062000	123062200
chr3	123103200	123103600
chr3	123116200	123116400
chr3	123117000	123117200
chr3	123150600	123150800
chr3	123159200	123159400
chr3	123160800	123161000
chr3	123168800	123169000
chr3	123174400	123174600
chr3	123175200	123175400
chr3	123177000	123177200
chr3	123191600	123192000
chr3	123201800	123202000
chr3	123216800	123217000
chr3	123218800	123219000
chr3	123236000	123236200
chr3	123256200	123256400
chr3	123256800	123257000
chr3	123260800	123261400
chr3	123267000	123268200
chr3	123313600	123313800
chr3	123314400	123314600
chr3	123316200	123316400
chr3	123322200	123322400
chr3	123333200	123333400
chr3	123335000	123335200
chr3	123337000	123337200
chr3	123356400	123356800
chr3	123385800	123386200
chr3	123405000	123405400
chr3	123431800	123432200
chr3	123440600	123440800
chr3	123444600	123444800
chr3	123447400	123447600
chr3	123481400	123481600
chr3	123492000	123492200
chr3	123505400	123506400
chr3	123506800	123507000
chr3	123508200	123508800
chr3	123509200	123509400
chr3	123516800	123517000
chr3	123553800	123554200
chr3	123575800	123576000
chr3	123576400	123576800
chr3	123583400	123583600
chr3	123591400	123591600
chr3	123653000	123653200
chr3	123697800	123698000
chr3	124275000	124275200
chr3	124289000	124289200
chr3	124555800	124556400
chr3	124587600	124587800
chr3	125159800	125160200
chr3	125228400	125228600
chr3	125270800	125271000
chr3	125279600	125279800
chr3	125306800	125307000
chr3	125338400	125338600
chr3	125527200	125527400
chr3	125757000	125757400
chr3	125849200	125849400
chr3	125932600	125932800
chr3	126403000	126403200
chr3	126463200	126463400
chr3	126573000	126573200
chr3	126576000	126576200
chr3	126589800	126590000
chr3	126596200	126596400
chr3	126596800	126597400
chr3	126599400	126599600
chr3	126609800	126610000
chr3	126611000	126611200
chr3	126611800	126612000
chr3	126612800	126613000
chr3	126613600	126613800
chr3	126622600	126622800
chr3	126624000	126624200
chr3	126625200	126625800
chr3	126630200	126630400
chr3	126650400	126650600
chr3	126658000	126658200
chr3	126660800	126661000
chr3	126662000	126662200
chr3	126663600	126663800
chr3	126690800	126691000
chr3	126693400	126693800
chr3	126696600	126697000
chr3	126701200	126701400
chr3	126751400	126751600
chr3	126770200	126770400
chr3	126771600	126771800
chr3	126796000	126796200
chr3	126810400	126810600
chr3	126813600	126813800
chr3	126822400	126822800
chr3	126829800	126830000
chr3	126831400	126831600
chr3	126903600	126903800
chr3	126919200	126919400
chr3	126923600	126923800
chr3	126932200	126932400
chr3	127012600	127012800
chr3	127019200	127019400
chr3	127020200	127020400
chr3	127027800	127028000
chr3	127035600	127035800
chr3	127162600	127162800
chr3	127293000	127293200
chr3	127321200	127321400
chr3	127323000	127323200
chr3	127331600	127331800
chr3	127352800	127353000
chr3	127355400	127355600
chr3	127407000	127407200
chr3	127409000	127409200
chr3	127446200	127446400
chr3	127451200	127451400
chr3	127459800	127460200
chr3	127468600	127468800
chr3	127469400	127469600
chr3	127498200	127498400
chr3	127548000	127548200
chr3	127552800	127553600
chr3	127563000	127563200
chr3	127572600	127572800
chr3	127625400	127625600
chr3	127626200	127626400
chr3	127629000	127629400
chr3	127634200	127634400
chr3	127639800	127640200
chr3	127750200	127750400
chr3	127758000	127758200
chr3	127759400	127759600
chr3	127762000	127762200
chr3	127763200	127763400
chr3	127769200	127769400
chr3	127780600	127780800
chr3	127787200	127787400
chr3	127789800	127790000
chr3	127790400	127791200
chr3	127791600	127791800
chr3	127792200	127792400
chr3	127793200	127793400
chr3	127796400	127796600
chr3	127818800	127819000
chr3	127821400	127821600
chr3	127824000	127824200
chr3	127824600	127824800
chr3	127831200	127831400
chr3	127835600	127835800
chr3	127837400	127837800
chr3	127848400	127848600
chr3	127853400	127853600
chr3	127862600	127862800
chr3	127889600	127889800
chr3	127892000	127892200
chr3	127894000	127894200
chr3	127895000	127895200
chr3	127895800	127896000
chr3	127896400	127896600
chr3	127914400	127914600
chr3	127918000	127918400
chr3	127923400	127923600
chr3	127924600	127924800
chr3	127930400	127930600
chr3	127932600	127932800
chr3	127948400	127948600
chr3	127949000	127949200
chr3	127971000	127971200
chr3	128094200	128094400
chr3	128122200	128122400
chr3	128126800	128127000
chr3	128149200	128149600
chr3	128179800	128180000
chr3	128186400	128186800
chr3	128187200	128187600
chr3	128194800	128195000
chr3	128213800	128214000
chr3	128226200	128226600
chr3	128337200	128337400
chr3	128955000	128955200
chr3	129204800	129205000
chr3	129213800	129214000
chr3	129270200	129270400
chr3	129279400	129279800
chr3	129295800	129296400
chr3	129297000	129297200
chr3	129300000	129300200
chr3	129304000	129304200
chr3	129308200	129308400
chr3	129338800	129339000
chr3	129362000	129362200
chr3	129363400	129363600
chr3	129364200	129364400
chr3	129367600	129367800
chr3	129379200	129379400
chr3	129422000	129422200
chr3	129470200	129470400
chr3	129472000	129472200
chr3	129473400	129473600
chr3	129488800	129489200
chr3	129494200	129494400
chr3	129509800	129510000
chr3	129523800	129524000
chr3	129532000	129532600
chr3	129533000	129533200
chr3	129533800	129534400
chr3	129536200	129536600
chr3	129553200	129553400
chr3	129562000	129562200
chr3	129565600	129565800
chr3	129573000	129573200
chr3	129573800	129574000
chr3	129588800	129589000
chr3	129590800	129591000
chr3	129602200	129602600
chr3	129611600	129612000
chr3	129612800	129613000
chr3	129613800	129614000
chr3	129620800	129621000
chr3	129622800	129623000
chr3	129633600	129633800
chr3	129652400	129652600
chr3	129658800	129659200
chr3	129683000	129683600
chr3	129687000	129687200
chr3	129725000	129725200
chr3	129730600	129730800
chr3	129823400	129823600
chr3	129830600	129830800
chr3	129831400	129831600
chr3	129863800	129864000
chr3	129878400	129879600
chr3	129881000	129881400
chr3	129899000	129899200
chr3	129901200	129901400
chr3	129903400	129903600
chr3	129904800	129905200
chr3	129918600	129918800
chr3	129932600	129932800
chr3	129936600	129936800
chr3	129944000	129944200
chr3	129946200	129946600
chr3	129948400	129948600
chr3	129949400	129949600
chr3	129953400	129953600
chr3	129969400	129969600
chr3	129970000	129970200
chr3	129985000	129985200
chr3	130040200	130040400
chr3	130058600	130058800
chr3	130060000	130060200
chr3	130060600	130060800
chr3	130073200	130073400
chr3	130079800	130080000
chr3	130180800	130181000
chr3	130242000	130242200
chr3	130367200	130368000
chr3	130369200	130369400
chr3	130380400	130380600
chr3	130400800	130401000
chr3	130401600	130401800
chr3	130689800	130690000
chr3	130691400	130692000
chr3	130708600	130708800
chr3	130709200	130709800
chr3	130715000	130715600
chr3	130729400	130729600
chr3	130730200	130730600
chr3	130737000	130737200
chr3	130760800	130761000
chr3	130796600	130796800
chr3	130809800	130810200
chr3	130818800	130819000
chr3	130873800	130874000
chr3	130900200	130900400
chr3	130901400	130901600
chr3	130937000	130937200
chr3	130946200	130946400
chr3	130947200	130947600
chr3	131014000	131014200
chr3	131014600	131014800
chr3	131016200	131016400
chr3	131018000	131018200
chr3	131019600	131019800
chr3	131026400	131026600
chr3	131057400	131057600
chr3	131086000	131086200
chr3	131093800	131094000
chr3	131111200	131111600
chr3	131112400	131112600
chr3	131113200	131113400
chr3	131116200	131116400
chr3	131118000	131118200
chr3	131139800	131140000
chr3	131154000	131154200
chr3	131156400	131156600
chr3	131157400	131157800
chr3	131190800	131191200
chr3	131200000	131200200
chr3	131208600	131208800
chr3	131215000	131215200
chr3	131232600	131232800
chr3	131237800	131238000
chr3	131245800	131246000
chr3	131246400	131246600
chr3	131271200	131271400
chr3	131272000	131272200
chr3	131295800	131296000
chr3	131296400	131296600
chr3	131300000	131300200
chr3	131302400	131302800
chr3	131303200	131303400
chr3	131320200	131320400
chr3	131330400	131330600
chr3	131334800	131335000
chr3	131348000	131348200
chr3	131350600	131350800
chr3	131357800	131358000
chr3	131367600	131367800
chr3	131368800	131369000
chr3	131466400	131466600
chr3	131471000	131471200
chr3	131474600	131474800
chr3	131476000	131476200
chr3	131482000	131482400
chr3	131483000	131483200
chr3	131489600	131489800
chr3	131490200	131491000
chr3	131505000	131505200
chr3	131522400	131522600
chr3	131552600	131552800
chr3	131555800	131556000
chr3	131560800	131561000
chr3	131564400	131564800
chr3	131642800	131643200
chr3	131698200	131698400
chr3	131868400	131868600
chr3	131965600	131965800
chr3	131976000	131976200
chr3	132022200	132022400
chr3	132029200	132029400
chr3	132035200	132035400
chr3	132037600	132037800
chr3	132051200	132051400
chr3	132071000	132071200
chr3	132087000	132087400
chr3	132103600	132103800
chr3	132115800	132116400
chr3	132227800	132228000
chr3	132506200	132506400
chr3	132575000	132575200
chr3	132683800	132684200
chr3	132747200	132747400
chr3	132747800	132748200
chr3	132781200	132781400
chr3	132791200	132791600
chr3	132815200	132815400
chr3	132819400	132819800
chr3	132855600	132855800
chr3	132856800	132857000
chr3	132871400	132871800
chr3	132873200	132873600
chr3	132886800	132887400
chr3	132950000	132950200
chr3	132966200	132966400
chr3	133061800	133062000
chr3	133086000	133086200
chr3	133091000	133091400
chr3	133091800	133092000
chr3	133092400	133092600
chr3	133093000	133093200
chr3	133098400	133098600
chr3	133111800	133112000
chr3	133142000	133142200
chr3	133151600	133151800
chr3	133215600	133215800
chr3	133272000	133272200
chr3	133284800	133285000
chr3	133310000	133310200
chr3	133310600	133310800
chr3	133313000	133313200
chr3	133314600	133314800
chr3	133329400	133329800
chr3	133331600	133331800
chr3	133332400	133332600
chr3	133337400	133337600
chr3	133339400	133339800
chr3	133394600	133394800
chr3	133411800	133412000
chr3	133423200	133423400
chr3	133436600	133437200
chr3	133463400	133463600
chr3	133507600	133507800
chr3	133509000	133509200
chr3	133523200	133523600
chr3	133525800	133526400
chr3	133530800	133531000
chr3	133542200	133542400
chr3	133543200	133543400
chr3	133544200	133544400
chr3	133545000	133545200
chr3	133548600	133549200
chr3	133563600	133563800
chr3	133581600	133581800
chr3	133583200	133583800
chr3	133585000	133585400
chr3	133588400	133588600
chr3	133614000	133614200
chr3	133623200	133624800
chr3	133626600	133626800
chr3	133627600	133627800
chr3	133645800	133646000
chr3	133652200	133652400
chr3	133659800	133660200
chr3	133680000	133680600
chr3	133711600	133711800
chr3	133749200	133749400
chr3	133754400	133754600
chr3	133755000	133755200
chr3	133757800	133758800
chr3	133876400	133876600
chr3	134099800	134100000
chr3	134200000	134200200
chr3	134239800	134240000
chr3	134256600	134256800
chr3	134331000	134331200
chr3	134331800	134332000
chr3	134339400	134339600
chr3	134366000	134366200
chr3	134605600	134605800
chr3	135192000	135192200
chr3	135194400	135194600
chr3	135200800	135201000
chr3	135206800	135207000
chr3	135212000	135212600
chr3	135213200	135213400
chr3	135245800	135246000
chr3	135249200	135249400
chr3	135281000	135281200
chr3	135290400	135290600
chr3	135298600	135298800
chr3	135307600	135307800
chr3	135328600	135328800
chr3	135352000	135352200
chr3	135380000	135380200
chr3	135402400	135402600
chr3	135417800	135418000
chr3	135420600	135420800
chr3	135422400	135422600
chr3	135423000	135423600
chr3	135438000	135438800
chr3	135439200	135439400
chr3	135440200	135440800
chr3	135470200	135470400
chr3	135477000	135477200
chr3	135485600	135485800
chr3	135499000	135499200
chr3	135505600	135505800
chr3	135511800	135512000
chr3	135513400	135513600
chr3	135515400	135515600
chr3	135527800	135528200
chr3	135534200	135534400
chr3	135565400	135565600
chr3	135569200	135569400
chr3	135579200	135579400
chr3	135580600	135580800
chr3	135581800	135582000
chr3	135585600	135585800
chr3	135586600	135586800
chr3	135590600	135590800
chr3	135593800	135594000
chr3	135594400	135594600
chr3	135597000	135597400
chr3	135597800	135598000
chr3	135602800	135603000
chr3	135604800	135605000
chr3	135607200	135607400
chr3	135607800	135608400
chr3	135610400	135610600
chr3	135616800	135617000
chr3	135628000	135628200
chr3	135628800	135629000
chr3	135630000	135630200
chr3	135631200	135631400
chr3	135632000	135632200
chr3	135635200	135635400
chr3	135636600	135636800
chr3	135637800	135638000
chr3	135641600	135641800
chr3	135662400	135662800
chr3	135665800	135666200
chr3	135675600	135675800
chr3	135686600	135686800
chr3	135689000	135689400
chr3	135690800	135691000
chr3	135691400	135691600
chr3	135696400	135696600
chr3	135715000	135715200
chr3	135718400	135719400
chr3	135720000	135720200
chr3	135726600	135727200
chr3	135731400	135731600
chr3	135758000	135758200
chr3	135817200	135817400
chr3	135825400	135825600
chr3	135826200	135827000
chr3	135828000	135828400
chr3	135843800	135844000
chr3	135863000	135863200
chr3	136062000	136062200
chr3	136086600	136086800
chr3	136100400	136100600
chr3	136106600	136106800
chr3	136238800	136239400
chr3	136247400	136247600
chr3	136253000	136253200
chr3	136300800	136301200
chr3	136302600	136302800
chr3	136326000	136326200
chr3	136331200	136331400
chr3	136347400	136347600
chr3	136349600	136350000
chr3	136368600	136368800
chr3	136377000	136377200
chr3	136422400	136422600
chr3	136426600	136426800
chr3	136432200	136432400
chr3	136556600	136556800
chr3	136611800	136612000
chr3	136658800	136659000
chr3	136669200	136669400
chr3	136669800	136670200
chr3	136670600	136670800
chr3	136671200	136671600
chr3	136672000	136672200
chr3	136682400	136682600
chr3	136684600	136684800
chr3	136688000	136688400
chr3	136692000	136692400
chr3	136692800	136693000
chr3	136697800	136698200
chr3	136700600	136701000
chr3	136703000	136703200
chr3	136708400	136708600
chr3	136725400	136725600
chr3	136727400	136727600
chr3	136742800	136743000
chr3	136756200	136756400
chr3	136761400	136761800
chr3	136769000	136769200
chr3	136769600	136769800
chr3	136779000	136779200
chr3	136790400	136790800
chr3	136791600	136791800
chr3	136799000	136799200
chr3	136814000	136814200
chr3	136837000	136837200
chr3	136837600	136837800
chr3	136866600	136866800
chr3	136941000	136941200
chr3	137194000	137194200
chr3	137264000	137264200
chr3	137267800	137268000
chr3	137288400	137289000
chr3	137293200	137293400
chr3	137300400	137300600
chr3	137301200	137301600
chr3	137610800	137611000
chr3	137623600	137623800
chr3	137746400	137746600
chr3	137753000	137753200
chr3	137762400	137762800
chr3	137775200	137775400
chr3	137778200	137778400
chr3	137808400	137808600
chr3	137810200	137810400
chr3	137818000	137818200
chr3	137823400	137823600
chr3	137833800	137834000
chr3	137846600	137846800
chr3	137848400	137848600
chr3	137853000	137853200
chr3	137860400	137860800
chr3	137864200	137864600
chr3	137865000	137865800
chr3	137867200	137867400
chr3	137867800	137868400
chr3	137869400	137869600
chr3	137879400	137879600
chr3	137880400	137880600
chr3	137918400	137918600
chr3	137940800	137941000
chr3	137943800	137944200
chr3	137947000	137947200
chr3	137947600	137947800
chr3	137948200	137948400
chr3	137950200	137950800
chr3	137951800	137952600
chr3	137953200	137953800
chr3	137954400	137954600
chr3	137955600	137956200
chr3	137958000	137958200
chr3	137963600	137963800
chr3	137968400	137969400
chr3	137970000	137970200
chr3	137972200	137972400
chr3	137973400	137973600
chr3	137975600	137975800
chr3	137980800	137981000
chr3	137981400	137981800
chr3	137991200	137991400
chr3	137992400	137992600
chr3	137998600	137998800
chr3	138002000	138002200
chr3	138017000	138017200
chr3	138022000	138022200
chr3	138030800	138031000
chr3	138042000	138042200
chr3	138098400	138098600
chr3	138134600	138134800
chr3	138143400	138144000
chr3	138145000	138145200
chr3	138198200	138198400
chr3	138223000	138223200
chr3	138275200	138275400
chr3	138277000	138277200
chr3	138419600	138419800
chr3	138442600	138443200
chr3	138463200	138463400
chr3	138464600	138464800
chr3	138479600	138480000
chr3	138488600	138488800
chr3	138489400	138489800
chr3	138493800	138494000
chr3	138495200	138495600
chr3	138518000	138518200
chr3	138519400	138519600
chr3	138522000	138522200
chr3	138526400	138526600
chr3	138527200	138527400
chr3	138528000	138528200
chr3	138530200	138530400
chr3	138531000	138531200
chr3	138532800	138533000
chr3	138613000	138613200
chr3	138613800	138614000
chr3	138624200	138624400
chr3	138651600	138652200
chr3	138678400	138678600
chr3	138739400	138739600
chr3	138741000	138741200
chr3	138742000	138742200
chr3	138743000	138743200
chr3	138753200	138753800
chr3	138757400	138757600
chr3	138771600	138772200
chr3	138778200	138778600
chr3	138815200	138815400
chr3	138877200	138877400
chr3	138882000	138882200
chr3	138893600	138893800
chr3	138906400	138906600
chr3	138958600	138958800
chr3	138989200	138989400
chr3	139002800	139003200
chr3	139012400	139012600
chr3	139016400	139016800
chr3	139024600	139024800
chr3	139033200	139033400
chr3	139039200	139039400
chr3	139042000	139042200
chr3	139042600	139042800
chr3	139062200	139062400
chr3	139074600	139074800
chr3	139075400	139076000
chr3	139080000	139080200
chr3	139099400	139099600
chr3	139102000	139102200
chr3	139205400	139206000
chr3	139245400	139245600
chr3	139246600	139246800
chr3	139310800	139311000
chr3	139316800	139317200
chr3	139704400	139704600
chr3	139707600	139707800
chr3	139780200	139780400
chr3	139786600	139786800
chr3	139788400	139788600
chr3	139789000	139789200
chr3	139842000	139842400
chr3	139844600	139844800
chr3	139867200	139867800
chr3	139869800	139870000
chr3	139886000	139886200
chr3	139887400	139887600
chr3	139888600	139888800
chr3	139922400	139922600
chr3	139947400	139947600
chr3	140075200	140075400
chr3	140230800	140231000
chr3	140233800	140234000
chr3	140703000	140703200
chr3	140707800	140708000
chr3	140739000	140739200
chr3	140838200	140838600
chr3	140840200	140840400
chr3	140874200	140874800
chr3	140875600	140876400
chr3	140950400	140950600
chr3	140970000	140970200
chr3	141191800	141192000
chr3	141465400	141465600
chr3	141492000	141492200
chr3	141503400	141503600
chr3	141511600	141512000
chr3	141538200	141538400
chr3	141553000	141553200
chr3	141646600	141646800
chr3	141690800	141691000
chr3	141691400	141691800
chr3	141745400	141745600
chr3	141778600	141778800
chr3	141811400	141811600
chr3	141831200	141831400
chr3	141839000	141839200
chr3	141862800	141863200
chr3	142243400	142243600
chr3	142249600	142249800
chr3	142281200	142281400
chr3	142282800	142283000
chr3	142295000	142295200
chr3	142318200	142318400
chr3	142332200	142332400
chr3	142356800	142357000
chr3	142394200	142394400
chr3	142394800	142395000
chr3	142395600	142395800
chr3	142413600	142413800
chr3	142437000	142437200
chr3	142439600	142439800
chr3	142443400	142443600
chr3	142474600	142474800
chr3	142475600	142476200
chr3	142478400	142478800
chr3	142490600	142490800
chr3	142493600	142494200
chr3	142496600	142496800
chr3	142497200	142497400
chr3	142530200	142530400
chr3	142530800	142531000
chr3	142531800	142532000
chr3	142533200	142533400
chr3	142545600	142545800
chr3	142546800	142547000
chr3	142550200	142550400
chr3	142559600	142559800
chr3	142560600	142560800
chr3	142561600	142561800
chr3	142577200	142577400
chr3	142590800	142591000
chr3	142618600	142619000
chr3	142620400	142620800
chr3	142621200	142621400
chr3	142630600	142630800
chr3	142640200	142640400
chr3	142646000	142646200
chr3	142688600	142688800
chr3	142696600	142696800
chr3	142699600	142699800
chr3	142700400	142701200
chr3	142710800	142711000
chr3	142744000	142744200
chr3	142758000	142758200
chr3	142765000	142765400
chr3	142766600	142766800
chr3	142769400	142769800
chr3	142857000	142857200
chr3	142880800	142881000
chr3	142882000	142882600
chr3	142884800	142885000
chr3	142899000	142899200
chr3	142936000	142936200
chr3	142941000	142941200
chr3	142996400	142996600
chr3	143008000	143008200
chr3	143014400	143014800
chr3	143016800	143017200
chr3	143021200	143021800
chr3	143036200	143036400
chr3	143040800	143041000
chr3	143053600	143053800
chr3	143091000	143091200
chr3	143103400	143103600
chr3	143147600	143147800
chr3	143157000	143157400
chr3	143379200	143379400
chr3	143582000	143582200
chr3	143585800	143586000
chr3	143599200	143599400
chr3	143619200	143619400
chr3	143622400	143622600
chr3	143625000	143625200
chr3	143646800	143647200
chr3	143674400	143675200
chr3	143685800	143686000
chr3	143738000	143738200
chr3	143834800	143835000
chr3	143903400	143903800
chr3	143912400	143912600
chr3	143914800	143915000
chr3	143919800	143920000
chr3	143949200	143949600
chr3	144015400	144015600
chr3	144027800	144028000
chr3	144039600	144039800
chr3	144041800	144042200
chr3	144044400	144044600
chr3	144049400	144049600
chr3	144109800	144110000
chr3	144110800	144111000
chr3	144135800	144136000
chr3	144137600	144137800
chr3	144138800	144139000
chr3	144170600	144170800
chr3	144171800	144172000
chr3	144198600	144198800
chr3	144200400	144200600
chr3	144201800	144202000
chr3	144202400	144203000
chr3	144203400	144203600
chr3	144205000	144205600
chr3	144207600	144207800
chr3	144232000	144232600
chr3	144238600	144238800
chr3	144242200	144242400
chr3	144253000	144253200
chr3	144325000	144325200
chr3	144352800	144353000
chr3	144356200	144356400
chr3	144361400	144361600
chr3	144362600	144362800
chr3	144376000	144376400
chr3	144377600	144377800
chr3	144381000	144381200
chr3	144381600	144381800
chr3	144382600	144382800
chr3	144384800	144385000
chr3	144397600	144398000
chr3	144399800	144400000
chr3	144401400	144401600
chr3	144412600	144412800
chr3	144422800	144423000
chr3	144428400	144428800
chr3	144448000	144448200
chr3	144453800	144454000
chr3	144466200	144466400
chr3	144467600	144467800
chr3	144496800	144497000
chr3	144551400	144551800
chr3	144553800	144554200
chr3	144561600	144562000
chr3	144568800	144569000
chr3	144569600	144569800
chr3	144570200	144570600
chr3	144582400	144582600
chr3	144584800	144585400
chr3	144617200	144617400
chr3	144617800	144618200
chr3	144628200	144628400
chr3	144628800	144629000
chr3	144643600	144643800
chr3	144661600	144661800
chr3	144662200	144662600
chr3	144663400	144663800
chr3	144664800	144665000
chr3	144669400	144669600
chr3	144670200	144670400
chr3	144681600	144681800
chr3	144683200	144683400
chr3	144689200	144689400
chr3	144692200	144692400
chr3	144699200	144699400
chr3	144704000	144704200
chr3	144716000	144716200
chr3	144718800	144719600
chr3	144720000	144720800
chr3	144721400	144721800
chr3	144723600	144723800
chr3	144737000	144737200
chr3	144749600	144750000
chr3	144753200	144753400
chr3	144760800	144761000
chr3	144785800	144786000
chr3	144802000	144802200
chr3	144808600	144808800
chr3	144812000	144812200
chr3	144825200	144825400
chr3	144897200	144897600
chr3	144933200	144933800
chr3	145105400	145105800
chr3	145115200	145115400
chr3	145118400	145118600
chr3	145131400	145131600
chr3	145210200	145210400
chr3	145575400	145575600
chr3	145576000	145576600
chr3	145590600	145590800
chr3	145595400	145595600
chr3	145608400	145608600
chr3	145612800	145613000
chr3	145653200	145653600
chr3	145905600	145905800
chr3	145916400	145917200
chr3	145923800	145924400
chr3	145924800	145925000
chr3	145925600	145925800
chr3	145929800	145930000
chr3	145934000	145934200
chr3	145937800	145938000
chr3	145939400	145939600
chr3	145942000	145942200
chr3	145944400	145944600
chr3	145946000	145946200
chr3	145947600	145947800
chr3	145950000	145950800
chr3	145951400	145951600
chr3	145953000	145953200
chr3	145953600	145953800
chr3	145960000	145960200
chr3	145964000	145964200
chr3	145964600	145964800
chr3	145969000	145969200
chr3	145985600	145986000
chr3	145987600	145987800
chr3	145988400	145988600
chr3	145989000	145989200
chr3	145989600	145989800
chr3	145991200	145991400
chr3	145993800	145994000
chr3	146045000	146045200
chr3	146048000	146048200
chr3	146049000	146049400
chr3	146058200	146058400
chr3	146107400	146108200
chr3	146109000	146109200
chr3	146110400	146110600
chr3	146118200	146118400
chr3	146121400	146122000
chr3	146122800	146123400
chr3	146127200	146127600
chr3	146135000	146135200
chr3	146135600	146135800
chr3	146145600	146145800
chr3	146146200	146146400
chr3	146150200	146150800
chr3	146152400	146152600
chr3	146153800	146154000
chr3	146156200	146156400
chr3	146159400	146159600
chr3	146178000	146178200
chr3	146181000	146181200
chr3	146185000	146185200
chr3	146228600	146228800
chr3	146234600	146234800
chr3	146257600	146257800
chr3	146303200	146303400
chr3	146328000	146328200
chr3	146328800	146329000
chr3	146331000	146331200
chr3	146332000	146332200
chr3	146333400	146333600
chr3	146343800	146344000
chr3	146345200	146345600
chr3	146352200	146352400
chr3	146367000	146367400
chr3	146377000	146377200
chr3	146404400	146404600
chr3	146405000	146405200
chr3	146405800	146406000
chr3	146410200	146410400
chr3	146419000	146419200
chr3	146421800	146422200
chr3	146445000	146445200
chr3	146448400	146448600
chr3	146450400	146451000
chr3	146451400	146451600
chr3	146499000	146499200
chr3	146499600	146499800
chr3	146500200	146501000
chr3	146520800	146521000
chr3	146521400	146521600
chr3	146562800	146563000
chr3	146564400	146564600
chr3	146583600	146584200
chr3	146601400	146601600
chr3	146616600	146616800
chr3	146618400	146618600
chr3	146653800	146654000
chr3	146655200	146655400
chr3	146657600	146657800
chr3	146658400	146658600
chr3	146661200	146661400
chr3	146681800	146682000
chr3	146682400	146682600
chr3	146685400	146685600
chr3	146686600	146686800
chr3	146699000	146699200
chr3	146700200	146700400
chr3	146733200	146733400
chr3	146735000	146735200
chr3	146735800	146736000
chr3	146741200	146741400
chr3	146758000	146758200
chr3	146761400	146761600
chr3	146763200	146763400
chr3	146765000	146765200
chr3	146769600	146769800
chr3	146779000	146779200
chr3	146781200	146781400
chr3	146783800	146784000
chr3	146784400	146784600
chr3	146792400	146792600
chr3	146794000	146794200
chr3	146813000	146813400
chr3	146852200	146852400
chr3	146866600	146866800
chr3	146915000	146915200
chr3	146946000	146946400
chr3	146994400	146994600
chr3	147060800	147061000
chr3	147071000	147071200
chr3	147510600	147510800
chr3	148221000	148221200
chr3	148248800	148249000
chr3	148272200	148272400
chr3	148325000	148325200
chr3	148336200	148336600
chr3	148347800	148348000
chr3	148381200	148381400
chr3	148387600	148387800
chr3	148412200	148412400
chr3	148413200	148413400
chr3	148415000	148415200
chr3	148418200	148418400
chr3	148419600	148420000
chr3	148420400	148420800
chr3	148491400	148491600
chr3	148496800	148497000
chr3	148505000	148505200
chr3	148510400	148510600
chr3	148695400	148695800
chr3	148696600	148696800
chr3	148727000	148727200
chr3	148729200	148729600
chr3	148745400	148745800
chr3	148762600	148762800
chr3	148770400	148770600
chr3	148793400	148793600
chr3	148807000	148807200
chr3	148844200	148844400
chr3	148850200	148850400
chr3	148850800	148851000
chr3	148852600	148853000
chr3	148867800	148868000
chr3	148886400	148886600
chr3	148895400	148896000
chr3	148918000	148918600
chr3	148933200	148933400
chr3	148935000	148935400
chr3	148956600	148956800
chr3	148959400	148959600
chr3	148961000	148961200
chr3	148978600	148979000
chr3	148982400	148982600
chr3	148987800	148988000
chr3	148988400	148988600
chr3	148989400	148989800
chr3	148990400	148991000
chr3	149045400	149045600
chr3	149083600	149083800
chr3	149086200	149086400
chr3	149088600	149088800
chr3	149098800	149099000
chr3	149103600	149103800
chr3	149104200	149104400
chr3	149112000	149112200
chr3	149113000	149113200
chr3	149130200	149130400
chr3	149170200	149170600
chr3	149173600	149173800
chr3	149174800	149175000
chr3	149191400	149191600
chr3	149218400	149218800
chr3	149225800	149226000
chr3	149226600	149227000
chr3	149231400	149231600
chr3	149261800	149262000
chr3	149274000	149274600
chr3	149278000	149278200
chr3	149281000	149281800
chr3	149290200	149290600
chr3	149305200	149305400
chr3	149326800	149327000
chr3	149332200	149332400
chr3	149338800	149339000
chr3	149339400	149339600
chr3	149349400	149349800
chr3	149380200	149380400
chr3	149386000	149386400
chr3	149387600	149387800
chr3	149393400	149393600
chr3	149394000	149394200
chr3	149395200	149395400
chr3	149398200	149398400
chr3	149426400	149426600
chr3	149436400	149436600
chr3	149441400	149441600
chr3	149445400	149445600
chr3	149446200	149446600
chr3	149460800	149461200
chr3	149464600	149464800
chr3	149500200	149500400
chr3	149547200	149547400
chr3	149624000	149624200
chr3	149627600	149628000
chr3	150130600	150130800
chr3	150416600	150416800
chr3	150556200	150556400
chr3	150610600	150610800
chr3	151222600	151222800
chr3	151294000	151294200
chr3	151298400	151298600
chr3	151383400	151383600
chr3	151385000	151385200
chr3	151386200	151386400
chr3	151393400	151393600
chr3	151416800	151417000
chr3	151417800	151418000
chr3	151418400	151418600
chr3	151424400	151424600
chr3	151437200	151437400
chr3	151437800	151438000
chr3	151442600	151442800
chr3	151444400	151444600
chr3	151446000	151446200
chr3	151511200	151511400
chr3	151575400	151575600
chr3	151716400	151716600
chr3	151762800	151763000
chr3	151771200	151771400
chr3	151836800	151837000
chr3	151837400	151838000
chr3	151840800	151841000
chr3	151846400	151846600
chr3	151869000	151869200
chr3	151914000	151914200
chr3	152100600	152100800
chr3	152105400	152105600
chr3	152107800	152108000
chr3	152111200	152111400
chr3	152112800	152113000
chr3	152114800	152115200
chr3	152121400	152122400
chr3	152122800	152123000
chr3	152149400	152149600
chr3	152152000	152152600
chr3	152153200	152153400
chr3	152189400	152189600
chr3	152191200	152191400
chr3	152191800	152192000
chr3	152192600	152193000
chr3	152193800	152194000
chr3	152197400	152197600
chr3	152209200	152209800
chr3	152210200	152211200
chr3	152212000	152212200
chr3	152231400	152231800
chr3	152239000	152239200
chr3	152245400	152245600
chr3	152259600	152259800
chr3	152262000	152262200
chr3	152265000	152265200
chr3	152308600	152308800
chr3	152340200	152340600
chr3	152346400	152346600
chr3	152347400	152347600
chr3	152355400	152355600
chr3	152395200	152396000
chr3	152396600	152397600
chr3	152402400	152402600
chr3	152406000	152406400
chr3	152432800	152433000
chr3	152442800	152443000
chr3	152444200	152444400
chr3	152457600	152457800
chr3	152467000	152467200
chr3	152474600	152475000
chr3	152477800	152478400
chr3	152479000	152479200
chr3	152512600	152512800
chr3	152529200	152529400
chr3	152549400	152549600
chr3	152550200	152550400
chr3	152557000	152557200
chr3	152557800	152558000
chr3	152564600	152565000
chr3	152569400	152569600
chr3	152674800	152675000
chr3	152714000	152714200
chr3	152734200	152734400
chr3	152750000	152750200
chr3	152755600	152755800
chr3	152757800	152758000
chr3	152761200	152761400
chr3	152763200	152764000
chr3	152783800	152784000
chr3	152856200	152856400
chr3	152895000	152895200
chr3	152905800	152906200
chr3	152907800	152908600
chr3	152912200	152912600
chr3	152917600	152917800
chr3	152920400	152920800
chr3	152925400	152925600
chr3	152926200	152926400
chr3	152928800	152929000
chr3	152929400	152929600
chr3	152930000	152930200
chr3	152941800	152942000
chr3	152943000	152943200
chr3	152950400	152950600
chr3	152951000	152951200
chr3	152951800	152952400
chr3	152958400	152958600
chr3	152969800	152970000
chr3	152979600	152979800
chr3	153071200	153071400
chr3	153123800	153124000
chr3	153149000	153149200
chr3	153190200	153190400
chr3	153240400	153240600
chr3	153241200	153241400
chr3	153249000	153249200
chr3	153250600	153250800
chr3	153259000	153259200
chr3	153260600	153260800
chr3	153262000	153262200
chr3	153276200	153276400
chr3	153293000	153293200
chr3	153313800	153314000
chr3	153406200	153406600
chr3	153453200	153453400
chr3	153457200	153457600
chr3	153480600	153480800
chr3	153501600	153501800
chr3	153511200	153511400
chr3	153512600	153512800
chr3	153566200	153566400
chr3	153569000	153569200
chr3	153645800	153646000
chr3	153655200	153655400
chr3	153658400	153658600
chr3	153664000	153664200
chr3	153669000	153669200
chr3	153677000	153677200
chr3	153681000	153681200
chr3	153681800	153682000
chr3	153682400	153682600
chr3	153684600	153684800
chr3	153689800	153690200
chr3	153690600	153690800
chr3	153691600	153691800
chr3	153692600	153692800
chr3	153719800	153720000
chr3	153721000	153721800
chr3	153724600	153724800
chr3	153725200	153725400
chr3	153733800	153734000
chr3	153755800	153756400
chr3	153764800	153765200
chr3	153790400	153790800
chr3	153791200	153792400
chr3	153797600	153797800
chr3	153800800	153801000
chr3	153802800	153803000
chr3	153806400	153806600
chr3	153807200	153807400
chr3	153808000	153808200
chr3	153818800	153819000
chr3	153831200	153832400
chr3	153835800	153836000
chr3	153837600	153837800
chr3	153845600	153845800
chr3	153849800	153850000
chr3	153850800	153851000
chr3	153852200	153852600
chr3	153864000	153864200
chr3	153865000	153865200
chr3	153888200	153888400
chr3	153889200	153889600
chr3	153895600	153895800
chr3	153904600	153904800
chr3	153906000	153906800
chr3	153910000	153910600
chr3	153912600	153913200
chr3	153913800	153914200
chr3	153917200	153917600
chr3	153929600	153929800
chr3	153944000	153944800
chr3	153958000	153958200
chr3	153968600	153968800
chr3	153975800	153976000
chr3	153984600	153984800
chr3	153999800	154000000
chr3	154091800	154092000
chr3	154092600	154092800
chr3	154094000	154094200
chr3	154130600	154130800
chr3	154177800	154178000
chr3	154183000	154183200
chr3	154188800	154189000
chr3	154192400	154192600
chr3	154193400	154193600
chr3	154209800	154210000
chr3	154226400	154226600
chr3	154269800	154270000
chr3	154318000	154318200
chr3	154332000	154332200
chr3	154572400	154572600
chr3	154596600	154597200
chr3	154628400	154628600
chr3	154817800	154818000
chr3	154885200	154885400
chr3	154896800	154897000
chr3	155093200	155093600
chr3	155962600	155962800
chr3	156170200	156170400
chr3	156198800	156199000
chr3	156369000	156369200
chr3	156376800	156377000
chr3	156559200	156559400
chr3	156560800	156561000
chr3	156561600	156561800
chr3	156563200	156563400
chr3	156644000	156644200
chr3	157272400	157272800
chr3	157274800	157275000
chr3	157279800	157280000
chr3	157281400	157281600
chr3	157297200	157297400
chr3	157371600	157371800
chr3	157377600	157377800
chr3	157518000	157518200
chr3	157520600	157520800
chr3	157534000	157534200
chr3	157534600	157535200
chr3	157536600	157536800
chr3	157565200	157565400
chr3	157566800	157567000
chr3	157567400	157567600
chr3	157571600	157572400
chr3	157575600	157576200
chr3	157577200	157577600
chr3	157578600	157578800
chr3	157580400	157580600
chr3	157581400	157581600
chr3	157583200	157583400
chr3	157617000	157617200
chr3	157627400	157627800
chr3	157629800	157630000
chr3	157630800	157631000
chr3	157632400	157632600
chr3	157634400	157634600
chr3	157635800	157636000
chr3	157637000	157637400
chr3	157638000	157638200
chr3	157686200	157686400
chr3	157698600	157698800
chr3	157700000	157700400
chr3	157717600	157717800
chr3	157763800	157764000
chr3	157843000	157843200
chr3	157876800	157877000
chr3	157925000	157925400
chr3	157938600	157939000
chr3	157998800	157999000
chr3	158031400	158032000
chr3	158032400	158032600
chr3	158036600	158036800
chr3	158062200	158062400
chr3	158077400	158077600
chr3	158677600	158677800
chr3	159495200	159495400
chr3	159509000	159509200
chr3	159724600	159724800
chr3	159736200	159736400
chr3	159839600	159839800
chr3	159840200	159840400
chr3	159841000	159841200
chr3	159841600	159841800
chr3	159885400	159885600
chr3	159890200	159890600
chr3	159891200	159891600
chr3	159911800	159912000
chr4	3413800	3414200
chr4	3420200	3420400
chr4	3482200	3482400
chr4	3491000	3491200
chr4	3494400	3494600
chr4	3496000	3496400
chr4	3497400	3497600
chr4	3503800	3504000
chr4	3510800	3511000
chr4	3511600	3511800
chr4	3517800	3518000
chr4	3524000	3524200
chr4	3529800	3530000
chr4	3574800	3575000
chr4	3607200	3607400
chr4	3620000	3620200
chr4	3626800	3627000
chr4	3647200	3647800
chr4	3648400	3648600
chr4	3649200	3649800
chr4	3651600	3651800
chr4	3656200	3656600
chr4	3659400	3659600
chr4	3660000	3660200
chr4	3678000	3679200
chr4	3680200	3680400
chr4	3681600	3681800
chr4	3683000	3683200
chr4	3695600	3695800
chr4	3706600	3706800
chr4	3712600	3712800
chr4	3723000	3723200
chr4	3724800	3725000
chr4	3730400	3730600
chr4	3737200	3737400
chr4	3743200	3743400
chr4	3744200	3744400
chr4	3746200	3746400
chr4	3757600	3757800
chr4	3759000	3759200
chr4	3760600	3761000
chr4	3764000	3764200
chr4	3766400	3766600
chr4	3775000	3775200
chr4	3780400	3780600
chr4	3810400	3810600
chr4	3812600	3812800
chr4	3824800	3825000
chr4	3829800	3830400
chr4	3834200	3834400
chr4	3835600	3835800
chr4	3870800	3871000
chr4	3875200	3875400
chr4	3913600	3913800
chr4	3916600	3916800
chr4	3924400	3924600
chr4	3929600	3929800
chr4	3938400	3939000
chr4	3939400	3939600
chr4	3967600	3967800
chr4	3975000	3975200
chr4	3981400	3981800
chr4	3986200	3986400
chr4	4080200	4080400
chr4	4090000	4090200
chr4	4131200	4131400
chr4	4138800	4139000
chr4	4140200	4140400
chr4	4729600	4729800
chr4	4771600	4771800
chr4	4783200	4783400
chr4	4785200	4785400
chr4	4790200	4790400
chr4	4791200	4791600
chr4	4792600	4792800
chr4	4793200	4793400
chr4	5483000	5483200
chr4	5644000	5644200
chr4	5646200	5646400
chr4	5665800	5666000
chr4	5688200	5688400
chr4	5692400	5692600
chr4	5724200	5724400
chr4	5725400	5725600
chr4	5795000	5795400
chr4	5797800	5798400
chr4	6058000	6058200
chr4	6191000	6191200
chr4	6192200	6192400
chr4	6193200	6193400
chr4	6196600	6197000
chr4	6209600	6209800
chr4	6218800	6219200
chr4	6225400	6225600
chr4	6247800	6248000
chr4	6292400	6292600
chr4	6335600	6336000
chr4	6337200	6337600
chr4	6347400	6347600
chr4	6357200	6357600
chr4	6365200	6365400
chr4	6365800	6366000
chr4	6366400	6366600
chr4	6369000	6369400
chr4	6373000	6373200
chr4	6383600	6383800
chr4	6389400	6389800
chr4	6404200	6404400
chr4	6405200	6405400
chr4	6412800	6413000
chr4	6415400	6415800
chr4	6418200	6418400
chr4	6427400	6427800
chr4	6428800	6429000
chr4	6434600	6434800
chr4	6436400	6436600
chr4	6441800	6442200
chr4	6444200	6444400
chr4	6445200	6445400
chr4	6445800	6446000
chr4	6446400	6447000
chr4	6452600	6453200
chr4	6453600	6453800
chr4	6454200	6454400
chr4	6455800	6456000
chr4	6458800	6459000
chr4	6472800	6473000
chr4	6476400	6476800
chr4	6513000	6513200
chr4	6514800	6515000
chr4	6517800	6518000
chr4	6538400	6538600
chr4	6666200	6666400
chr4	6682000	6682200
chr4	6688600	6689000
chr4	6790800	6791000
chr4	6800400	6800600
chr4	6817200	6817400
chr4	6830000	6830200
chr4	6844000	6844400
chr4	6881000	6881200
chr4	6901400	6901600
chr4	6902200	6902400
chr4	6903800	6904000
chr4	6924800	6925000
chr4	6935000	6935200
chr4	6950400	6950600
chr4	6970600	6970800
chr4	6989600	6989800
chr4	6990200	6990400
chr4	6991200	6991400
chr4	7093000	7093200
chr4	7137600	7137800
chr4	7152000	7152200
chr4	7154400	7154600
chr4	7172600	7172800
chr4	7207000	7207200
chr4	7237800	7238200
chr4	7245800	7246000
chr4	7341200	7341400
chr4	7364200	7364400
chr4	7441200	7441400
chr4	7455200	7455400
chr4	7485600	7485800
chr4	7534400	7534800
chr4	7596200	7596400
chr4	7751200	7751600
chr4	7755600	7755800
chr4	7895800	7896200
chr4	7912800	7913000
chr4	7987400	7987600
chr4	8085000	8085200
chr4	8198200	8198400
chr4	8200200	8200400
chr4	8218000	8218200
chr4	8232200	8232400
chr4	8239000	8239200
chr4	8285000	8285200
chr4	8380800	8381000
chr4	8429000	8429200
chr4	8515600	8515800
chr4	8523600	8523800
chr4	8535400	8535600
chr4	8536000	8536200
chr4	8536800	8537000
chr4	8554200	8554400
chr4	8594400	8594600
chr4	8647000	8647200
chr4	8647600	8647800
chr4	8666800	8667400
chr4	8690000	8690400
chr4	8691000	8691200
chr4	8700400	8700600
chr4	8709600	8709800
chr4	8712400	8712600
chr4	8720600	8720800
chr4	8775000	8775200
chr4	8778200	8778600
chr4	8783400	8783600
chr4	8799600	8799800
chr4	8803200	8803400
chr4	8804200	8804400
chr4	8806000	8806200
chr4	8811200	8811400
chr4	8812600	8812800
chr4	8821600	8821800
chr4	8822600	8822800
chr4	8823200	8823400
chr4	8834600	8835000
chr4	8837600	8837800
chr4	8838800	8839000
chr4	8839600	8839800
chr4	8842400	8843000
chr4	8854000	8854400
chr4	8857600	8857800
chr4	8878800	8879000
chr4	8888400	8888600
chr4	8910400	8910600
chr4	8911800	8912000
chr4	8912800	8913400
chr4	8915600	8915800
chr4	8917400	8917600
chr4	8922200	8922400
chr4	8923000	8923200
chr4	8926600	8926800
chr4	8927600	8927800
chr4	8928800	8929200
chr4	8939000	8939200
chr4	8942800	8943000
chr4	8979000	8979200
chr4	9009800	9010000
chr4	9015800	9016000
chr4	9027800	9028000
chr4	9097200	9097400
chr4	9110400	9110600
chr4	9116000	9116200
chr4	9122600	9123000
chr4	9131800	9132000
chr4	9135800	9136000
chr4	9520800	9521000
chr4	9530400	9530600
chr4	9537000	9537200
chr4	9605600	9606800
chr4	9630600	9631200
chr4	9631800	9632000
chr4	9634200	9634400
chr4	9642200	9642400
chr4	9646200	9646400
chr4	9649000	9649200
chr4	9649600	9649800
chr4	9657400	9657800
chr4	9661000	9661200
chr4	9663200	9663600
chr4	9665800	9666000
chr4	9668600	9669400
chr4	9674800	9675000
chr4	9675400	9675600
chr4	9676400	9676600
chr4	9681200	9681400
chr4	9682600	9682800
chr4	9689400	9689600
chr4	9705400	9706000
chr4	9708600	9708800
chr4	9737800	9738000
chr4	9747600	9747800
chr4	9748200	9748400
chr4	9770000	9770200
chr4	9770800	9771400
chr4	9778400	9778800
chr4	9790600	9790800
chr4	9825800	9826000
chr4	9841200	9841400
chr4	9859000	9859200
chr4	9959000	9959600
chr4	10035400	10035600
chr4	10049600	10049800
chr4	10389800	10390200
chr4	10510000	10510400
chr4	10745200	10745600
chr4	10753200	10753600
chr4	10770000	10770400
chr4	10804800	10805000
chr4	10872800	10874600
chr4	10875000	10875200
chr4	10875600	10875800
chr4	10897000	10897200
chr4	10912600	10913000
chr4	10914800	10915000
chr4	10918400	10918600
chr4	10919200	10919400
chr4	10920800	10921000
chr4	10923200	10923400
chr4	10932200	10932400
chr4	10952600	10952800
chr4	10959800	10960000
chr4	10962600	10962800
chr4	10964800	10965600
chr4	10968000	10968200
chr4	10974600	10974800
chr4	10976800	10977000
chr4	10983800	10984000
chr4	11005000	11005600
chr4	11006400	11007800
chr4	11015200	11015600
chr4	11016600	11016800
chr4	11017600	11017800
chr4	11026400	11026600
chr4	11031800	11032000
chr4	11039000	11039200
chr4	11075800	11076400
chr4	11077000	11077200
chr4	11084800	11085000
chr4	11088600	11089400
chr4	11102800	11103000
chr4	11110200	11110600
chr4	11114000	11114400
chr4	11123600	11123800
chr4	11127200	11127400
chr4	11128600	11128800
chr4	11135400	11135600
chr4	11143200	11143400
chr4	11146800	11147400
chr4	11147800	11148000
chr4	11155800	11156600
chr4	11157400	11157600
chr4	11159600	11159800
chr4	11161200	11161400
chr4	11166600	11166800
chr4	11186600	11186800
chr4	11190200	11190400
chr4	11191200	11191800
chr4	11192200	11192400
chr4	11226200	11226400
chr4	11233000	11233200
chr4	11233600	11233800
chr4	11240800	11241000
chr4	11242400	11242600
chr4	11247400	11247600
chr4	11253800	11254400
chr4	11322200	11322400
chr4	11323400	11323600
chr4	11368400	11368600
chr4	11402000	11402400
chr4	11404200	11404400
chr4	11419800	11420000
chr4	11423600	11423800
chr4	11454000	11454200
chr4	11455200	11455400
chr4	11476200	11476400
chr4	11480200	11480400
chr4	11484400	11485200
chr4	11485800	11486000
chr4	11493000	11493400
chr4	11550200	11550400
chr4	11558800	11559000
chr4	11610000	11610200
chr4	11616200	11616400
chr4	11628000	11628200
chr4	11673200	11673400
chr4	11674200	11674400
chr4	11682400	11682600
chr4	11683000	11683200
chr4	11683800	11684400
chr4	11694600	11694800
chr4	11695800	11696200
chr4	11704200	11705600
chr4	11707400	11707600
chr4	11721400	11721600
chr4	11724800	11725000
chr4	11758000	11758400
chr4	11762200	11762400
chr4	11762800	11763000
chr4	11763400	11763600
chr4	11764800	11765000
chr4	11769200	11769400
chr4	11771600	11771800
chr4	11794400	11794600
chr4	11814800	11815000
chr4	11830000	11830200
chr4	11841200	11841400
chr4	11878000	11878200
chr4	11883400	11883600
chr4	11892200	11892600
chr4	11896000	11896200
chr4	11900000	11900200
chr4	11914800	11915000
chr4	11929400	11929600
chr4	11960800	11961000
chr4	11965600	11965800
chr4	11966400	11966800
chr4	11989400	11989600
chr4	11990000	11990200
chr4	12005200	12005400
chr4	12008200	12008400
chr4	12009200	12009400
chr4	12020800	12021600
chr4	12023800	12024000
chr4	12087800	12088000
chr4	12089200	12089400
chr4	12089800	12090000
chr4	12113200	12113400
chr4	12140200	12140800
chr4	12171800	12172000
chr4	12241000	12241200
chr4	12647800	12648000
chr4	12769200	12769400
chr4	12906800	12907400
chr4	13099000	13099200
chr4	13127200	13127400
chr4	13128400	13128600
chr4	13152200	13152600
chr4	13192400	13192600
chr4	13210800	13211000
chr4	13217800	13218000
chr4	13281400	13282000
chr4	13330600	13330800
chr4	13751200	13751400
chr4	13785800	13786000
chr4	13805800	13806000
chr4	14077800	14078000
chr4	14290400	14291400
chr4	14300600	14300800
chr4	14621800	14622000
chr4	14814400	14814600
chr4	14826400	14826800
chr4	14845600	14845800
chr4	14864200	14864800
chr4	14882000	14882200
chr4	14882800	14883000
chr4	14898800	14899000
chr4	14922000	14922200
chr4	14930200	14930400
chr4	14955800	14956000
chr4	14961000	14961200
chr4	15048200	15048400
chr4	15113000	15113200
chr4	15127600	15127800
chr4	15130400	15130600
chr4	15188000	15188400
chr4	15252600	15252800
chr4	15265600	15266200
chr4	15266600	15266800
chr4	15268600	15268800
chr4	15269400	15269800
chr4	15272200	15272400
chr4	15273200	15273400
chr4	15288600	15289200
chr4	15300000	15300200
chr4	15307800	15308000
chr4	15317400	15317600
chr4	15328600	15328800
chr4	15881200	15881400
chr4	15923800	15924000
chr4	15929200	15929400
chr4	15945400	15945600
chr4	15957800	15958000
chr4	15958400	15958600
chr4	15986600	15986800
chr4	15989000	15989200
chr4	15995600	15995800
chr4	16013200	16013400
chr4	16013800	16014000
chr4	16071400	16071600
chr4	16082200	16082400
chr4	16083200	16083800
chr4	16086600	16086800
chr4	16088400	16088600
chr4	16102000	16102200
chr4	16103000	16103200
chr4	16112600	16112800
chr4	16119600	16119800
chr4	16120800	16121000
chr4	16159600	16160000
chr4	16162200	16162400
chr4	16163000	16164200
chr4	16168600	16169200
chr4	16199600	16199800
chr4	16213400	16213600
chr4	16214000	16214200
chr4	19311200	19311400
chr4	19333000	19333200
chr4	19370000	19370200
chr4	19549400	19549800
chr4	19567000	19567400
chr4	19570000	19570200
chr4	19575000	19575200
chr4	19580800	19581000
chr4	19618600	19618800
chr4	19696800	19697000
chr4	19705400	19705800
chr4	19708600	19709400
chr4	19828200	19828400
chr4	19892200	19892400
chr4	19893800	19894200
chr4	19894600	19894800
chr4	19895200	19895400
chr4	19895800	19896000
chr4	19901200	19901400
chr4	19923400	19923600
chr4	19927000	19927200
chr4	19928400	19928600
chr4	19932200	19932400
chr4	19952000	19952200
chr4	19953600	19954000
chr4	20008200	20008400
chr4	20010600	20010800
chr4	20020600	20020800
chr4	20024000	20024200
chr4	20032000	20032200
chr4	20033000	20033600
chr4	20041800	20042200
chr4	20122400	20122600
chr4	20338200	20338400
chr4	20589200	20589400
chr4	20777600	20777800
chr4	20860800	20861400
chr4	21054800	21055000
chr4	21679400	21679600
chr4	21696000	21696200
chr4	21712200	21712600
chr4	21727000	21727200
chr4	21727600	21727800
chr4	21755200	21755400
chr4	21767000	21767200
chr4	21776000	21776400
chr4	21777000	21777200
chr4	21780800	21781000
chr4	21781600	21781800
chr4	21801600	21801800
chr4	21814200	21814400
chr4	21828200	21828400
chr4	21847400	21848000
chr4	21848400	21848600
chr4	21879600	21880200
chr4	21957600	21957800
chr4	22357400	22357800
chr4	22393200	22393400
chr4	22396800	22397000
chr4	22402200	22402400
chr4	22403000	22403200
chr4	22787600	22787800
chr4	24496200	24496400
chr4	24496800	24497000
chr4	24526200	24526400
chr4	24556200	24556400
chr4	24568000	24568200
chr4	24574400	24574600
chr4	24597400	24597600
chr4	24644800	24645000
chr4	24669200	24669400
chr4	24897000	24897200
chr4	24898000	24898200
chr4	24899200	24899400
chr4	24942800	24943400
chr4	24966000	24966800
chr4	25267200	25267400
chr4	25272000	25272200
chr4	25273200	25273600
chr4	25281400	25282000
chr4	25464200	25464400
chr4	25466600	25466800
chr4	25642200	25642800
chr4	26338600	26338800
chr4	26342400	26342600
chr4	26345800	26346200
chr4	26346600	26347000
chr4	26347400	26347600
chr4	26353800	26354000
chr4	28798800	28799000
chr4	28812800	28813200
chr4	28814200	28814400
chr4	28815600	28815800
chr4	28899400	28899600
chr4	28912200	28912400
chr4	28920800	28921000
chr4	28933600	28933800
chr4	28944400	28944600
chr4	29124000	29124200
chr4	30347600	30347800
chr4	31434000	31434200
chr4	31463400	31463600
chr4	31642400	31642600
chr4	31824000	31824200
chr4	31923400	31923800
chr4	31936000	31936200
chr4	31937800	31938000
chr4	31938800	31939000
chr4	31963400	31964000
chr4	32005200	32005600
chr4	32010800	32011200
chr4	32011600	32011800
chr4	32055200	32055400
chr4	32057200	32057400
chr4	32062800	32063000
chr4	32074200	32074400
chr4	32099600	32099800
chr4	32119000	32119200
chr4	32126800	32127200
chr4	32132000	32132200
chr4	32137400	32137600
chr4	32140200	32140400
chr4	32148600	32148800
chr4	32149200	32149400
chr4	32153400	32153600
chr4	32161000	32161200
chr4	32164000	32165200
chr4	32166200	32166400
chr4	32170200	32170400
chr4	32170800	32171000
chr4	32173000	32173200
chr4	32178000	32178200
chr4	32179800	32180000
chr4	32207400	32207600
chr4	32213200	32213400
chr4	32219400	32220200
chr4	32229400	32229600
chr4	32231800	32232000
chr4	32238600	32238800
chr4	32239400	32240000
chr4	32248400	32248600
chr4	32249200	32249400
chr4	32249800	32251200
chr4	32258200	32258400
chr4	32274800	32275200
chr4	32280400	32280600
chr4	32290000	32290200
chr4	32291400	32291800
chr4	32303800	32304600
chr4	32335800	32336000
chr4	32337600	32338000
chr4	32343400	32344000
chr4	32344400	32344600
chr4	32347200	32347400
chr4	32351400	32351600
chr4	32352000	32352200
chr4	32353000	32353200
chr4	32356200	32356600
chr4	32358600	32359000
chr4	32363800	32364000
chr4	32365000	32365600
chr4	32373200	32373400
chr4	32388000	32388200
chr4	32401600	32401800
chr4	32413600	32413800
chr4	32440000	32440200
chr4	32504400	32504600
chr4	32524400	32524600
chr4	32537200	32537400
chr4	32545600	32545800
chr4	32555600	32555800
chr4	32560400	32560600
chr4	32565000	32565200
chr4	32570000	32570200
chr4	32572200	32572400
chr4	32575200	32575400
chr4	32580000	32580200
chr4	32586600	32586800
chr4	32587600	32587800
chr4	32588200	32588600
chr4	32601200	32601400
chr4	32615200	32615600
chr4	32651800	32652000
chr4	32657000	32657200
chr4	32768200	32768400
chr4	32800200	32800600
chr4	32862000	32862800
chr4	32869000	32869200
chr4	32872200	32872400
chr4	32874800	32875000
chr4	32886600	32886800
chr4	32889400	32889600
chr4	32906800	32907000
chr4	32909400	32909600
chr4	32932200	32932400
chr4	32950800	32951000
chr4	32987200	32987400
chr4	33006200	33006400
chr4	33018400	33018600
chr4	33031400	33031600
chr4	33073000	33073200
chr4	33074200	33074400
chr4	33076200	33076400
chr4	33077800	33078000
chr4	33110200	33110400
chr4	33111400	33111600
chr4	33119200	33119400
chr4	33124600	33124800
chr4	33189400	33189600
chr4	33204800	33205000
chr4	33209600	33209800
chr4	33242600	33243400
chr4	33244000	33244200
chr4	33247600	33248000
chr4	33248400	33248800
chr4	33261400	33261600
chr4	33265000	33265600
chr4	33273600	33273800
chr4	33281200	33281400
chr4	33289400	33289600
chr4	33290200	33290400
chr4	33292800	33293000
chr4	33310200	33310400
chr4	33310800	33311400
chr4	33315800	33316200
chr4	33338000	33338200
chr4	33343000	33343200
chr4	33343800	33344000
chr4	33379000	33379200
chr4	33396600	33396800
chr4	33450400	33450600
chr4	33465800	33466200
chr4	33467000	33467200
chr4	33471000	33471200
chr4	33513400	33513800
chr4	33549800	33550000
chr4	33582000	33582200
chr4	33584000	33584400
chr4	33587200	33587400
chr4	33662000	33662200
chr4	33716800	33717000
chr4	33738200	33738400
chr4	33745200	33745400
chr4	33787000	33787200
chr4	33812400	33812600
chr4	33988800	33989000
chr4	33996600	33996800
chr4	34172000	34172400
chr4	34231400	34231600
chr4	34386400	34386600
chr4	34429600	34429800
chr4	34466000	34466200
chr4	34485600	34485800
chr4	34495000	34495600
chr4	34510400	34510600
chr4	34526800	34527000
chr4	34528600	34528800
chr4	34550400	34550600
chr4	34551200	34551800
chr4	34561000	34561200
chr4	34613800	34614000
chr4	34614800	34615000
chr4	34668000	34668200
chr4	34687200	34687600
chr4	34701600	34701800
chr4	34730200	34730400
chr4	34778200	34778400
chr4	34797400	34797600
chr4	34831600	34831800
chr4	34847800	34848200
chr4	34881000	34881200
chr4	34882200	34883000
chr4	34886600	34887200
chr4	34889600	34889800
chr4	34922200	34922400
chr4	34958400	34958600
chr4	35096200	35097000
chr4	35100000	35100200
chr4	35120200	35120400
chr4	35130800	35131000
chr4	35131600	35131800
chr4	35138200	35138400
chr4	35140400	35140600
chr4	35155600	35155800
chr4	35156200	35156400
chr4	35157400	35157600
chr4	35158000	35158200
chr4	35159600	35159800
chr4	35165200	35165600
chr4	35201800	35202000
chr4	35222000	35222200
chr4	35223600	35223800
chr4	35225200	35226200
chr4	35241800	35242000
chr4	35259200	35259400
chr4	35300800	35301200
chr4	35322800	35323200
chr4	35325400	35325600
chr4	35373000	35373200
chr4	36183600	36184000
chr4	36289200	36289400
chr4	36305400	36305600
chr4	36313200	36313400
chr4	36775200	36775400
chr4	36950400	36950600
chr4	37412800	37413000
chr4	38382000	38382200
chr4	39113400	39113600
chr4	40134800	40135000
chr4	40139600	40140200
chr4	40142800	40143400
chr4	40143800	40144000
chr4	40155600	40155800
chr4	40156200	40156400
chr4	40178600	40178800
chr4	40183000	40183200
chr4	40205600	40205800
chr4	40218400	40218600
chr4	40229800	40230000
chr4	40233400	40233600
chr4	40239000	40239200
chr4	40239800	40240000
chr4	40244200	40244400
chr4	40264800	40265400
chr4	40268400	40268600
chr4	40269400	40270000
chr4	40279400	40279600
chr4	40287600	40287800
chr4	40299200	40299400
chr4	40301200	40301400
chr4	40309800	40310000
chr4	40311000	40311200
chr4	40313000	40313400
chr4	40327000	40327200
chr4	40329800	40330000
chr4	40364400	40364600
chr4	40380400	40380600
chr4	40432000	40432200
chr4	40434400	40434600
chr4	40473200	40473400
chr4	40538000	40538200
chr4	40666800	40667000
chr4	40680400	40680800
chr4	40682000	40682200
chr4	40683400	40683600
chr4	40703200	40703400
chr4	40721000	40721200
chr4	40722200	40722400
chr4	40723200	40723400
chr4	40757200	40757400
chr4	40757800	40758000
chr4	40769400	40769600
chr4	40773200	40773400
chr4	40774400	40774600
chr4	40776600	40776800
chr4	40781200	40781400
chr4	40781800	40782400
chr4	40785800	40786000
chr4	40815200	40815400
chr4	40818600	40818800
chr4	40823600	40824000
chr4	40833400	40834000
chr4	40837400	40837600
chr4	40839400	40839600
chr4	40840600	40840800
chr4	40844200	40844400
chr4	40845000	40845400
chr4	40846600	40846800
chr4	40849600	40849800
chr4	40850600	40850800
chr4	40851600	40852200
chr4	40852600	40852800
chr4	40853400	40853600
chr4	40854000	40854400
chr4	40858000	40858200
chr4	40868800	40869000
chr4	40874800	40875000
chr4	40876000	40876200
chr4	40876800	40877000
chr4	40883200	40883400
chr4	40906400	40906600
chr4	40914400	40914600
chr4	40919800	40920000
chr4	40946600	40946800
chr4	40947600	40948600
chr4	40953600	40953800
chr4	40970800	40971000
chr4	40971400	40972000
chr4	41026400	41026600
chr4	41050800	41051000
chr4	41055200	41055400
chr4	41073600	41073800
chr4	41081800	41082000
chr4	41083000	41083200
chr4	41087000	41087800
chr4	41089800	41090000
chr4	41119000	41119200
chr4	41124200	41124600
chr4	41129400	41129600
chr4	41130000	41130200
chr4	41130800	41131000
chr4	41132600	41132800
chr4	41133600	41133800
chr4	41135400	41136800
chr4	41161400	41161600
chr4	41179800	41180000
chr4	41192600	41193200
chr4	41275000	41275600
chr4	41286600	41286800
chr4	41304400	41304600
chr4	41307400	41307800
chr4	41310800	41311400
chr4	41314200	41314400
chr4	41314800	41315000
chr4	41331200	41331800
chr4	41336600	41336800
chr4	41348000	41348200
chr4	41348800	41349600
chr4	41352800	41353000
chr4	41353400	41353600
chr4	41368200	41368600
chr4	41377600	41377800
chr4	41381200	41381600
chr4	41387800	41388000
chr4	41390200	41390400
chr4	41464800	41465200
chr4	41468800	41469000
chr4	41503000	41503400
chr4	41505400	41505600
chr4	41506200	41506400
chr4	41507000	41507200
chr4	41552600	41552800
chr4	41555400	41555600
chr4	41569400	41569800
chr4	41603000	41603200
chr4	41606800	41607000
chr4	41628200	41628600
chr4	41640200	41640400
chr4	41645600	41645800
chr4	41653400	41653600
chr4	41707200	41707400
chr4	41708400	41708600
chr4	41713400	41714000
chr4	41714400	41714600
chr4	41723200	41723400
chr4	41737600	41738200
chr4	41740400	41741600
chr4	41755400	41756400
chr4	41759400	41759600
chr4	41760400	41760600
chr4	41770400	41770600
chr4	41773600	41774800
chr4	42860600	42861000
chr4	42867400	42867800
chr4	42877000	42877200
chr4	42877800	42878000
chr4	42880000	42880800
chr4	42902200	42902400
chr4	42933800	42934000
chr4	42946000	42946200
chr4	42947000	42947200
chr4	42949600	42950400
chr4	42961600	42962000
chr4	42965400	42965600
chr4	42999600	42999800
chr4	43000400	43000800
chr4	43005800	43006000
chr4	43010200	43010400
chr4	43025400	43026000
chr4	43031400	43031600
chr4	43038000	43038600
chr4	43039200	43039400
chr4	43040200	43040600
chr4	43044000	43044200
chr4	43044800	43045000
chr4	43045800	43046400
chr4	43047200	43047600
chr4	43052800	43053000
chr4	43058800	43059000
chr4	43115000	43115200
chr4	43165600	43166000
chr4	43251400	43251600
chr4	43267000	43267400
chr4	43287400	43287600
chr4	43365000	43365200
chr4	43367800	43368000
chr4	43372400	43372600
chr4	43382000	43382200
chr4	43406400	43406600
chr4	43417400	43417600
chr4	43419800	43420000
chr4	43420400	43420600
chr4	43427600	43427800
chr4	43431800	43432000
chr4	43442000	43442400
chr4	43443000	43443200
chr4	43453600	43453800
chr4	43454600	43454800
chr4	43456600	43457200
chr4	43466000	43466200
chr4	43478200	43478400
chr4	43479000	43479200
chr4	43479600	43479800
chr4	43482200	43482400
chr4	43483600	43483800
chr4	43491000	43491200
chr4	43492200	43493000
chr4	43493400	43493600
chr4	43494000	43494400
chr4	43498200	43498400
chr4	43499200	43499800
chr4	43504400	43504600
chr4	43508600	43508800
chr4	43516000	43516200
chr4	43520000	43520200
chr4	43530800	43531000
chr4	43547200	43547400
chr4	43556000	43556200
chr4	43558000	43558400
chr4	43558800	43559000
chr4	43559800	43560000
chr4	43560400	43560600
chr4	43561800	43562600
chr4	43578800	43579000
chr4	43598400	43598600
chr4	43605200	43605400
chr4	43612600	43613400
chr4	43630200	43630400
chr4	43653600	43653800
chr4	43656400	43656600
chr4	43669000	43669400
chr4	43672200	43672400
chr4	43694000	43694200
chr4	43694800	43695000
chr4	43823000	43823200
chr4	43861200	43861400
chr4	43875400	43875600
chr4	43903800	43904000
chr4	43906600	43906800
chr4	43925800	43926000
chr4	43936200	43936600
chr4	43937200	43937400
chr4	43957400	43957800
chr4	43959600	43959800
chr4	43960200	43960600
chr4	43964400	43964600
chr4	43965400	43965600
chr4	43966000	43966200
chr4	43972200	43972400
chr4	43973600	43973800
chr4	43975000	43975200
chr4	43982400	43982600
chr4	44003600	44004400
chr4	44005200	44005400
chr4	44012400	44013200
chr4	44016200	44016400
chr4	44022400	44022600
chr4	44059800	44060000
chr4	44062200	44062400
chr4	44065400	44066000
chr4	44071800	44072200
chr4	44072600	44072800
chr4	44084000	44084200
chr4	44113800	44114000
chr4	44161400	44161600
chr4	44163200	44163400
chr4	44167400	44168400
chr4	44169200	44169400
chr4	44173200	44173400
chr4	44234000	44234200
chr4	44234600	44234800
chr4	44260400	44260600
chr4	44271200	44271400
chr4	44300800	44301000
chr4	44363600	44363800
chr4	44558400	44558600
chr4	44564600	44564800
chr4	44582800	44583000
chr4	44614400	44614600
chr4	44667400	44667600
chr4	44669600	44669800
chr4	44671200	44671400
chr4	44672600	44673000
chr4	44680200	44680600
chr4	44704400	44704600
chr4	44705200	44705600
chr4	44706000	44706400
chr4	44709000	44709400
chr4	44710800	44711000
chr4	44713000	44713200
chr4	44729200	44729400
chr4	44756400	44756800
chr4	44780600	44780800
chr4	44813000	44813200
chr4	44813800	44814200
chr4	44816600	44816800
chr4	44905600	44905800
chr4	44910200	44910400
chr4	44918000	44918200
chr4	44938800	44939000
chr4	44940000	44940200
chr4	44942400	44942600
chr4	44944600	44945000
chr4	44967400	44967600
chr4	44970000	44970400
chr4	44970800	44971000
chr4	44973600	44973800
chr4	44981400	44981600
chr4	44994000	44994200
chr4	45011600	45011800
chr4	45012400	45012800
chr4	45015800	45016000
chr4	45018400	45018800
chr4	45055000	45055200
chr4	45064000	45064200
chr4	45067800	45068000
chr4	45073600	45073800
chr4	45084600	45084800
chr4	45097600	45097800
chr4	45108000	45108200
chr4	45142600	45142800
chr4	45158800	45159000
chr4	45163800	45164000
chr4	45165600	45165800
chr4	45243400	45243600
chr4	45268000	45268200
chr4	45280200	45280400
chr4	45297000	45297200
chr4	45320200	45320800
chr4	45342000	45342600
chr4	45393000	45393200
chr4	45396400	45396600
chr4	45402400	45402600
chr4	45403000	45403200
chr4	45407200	45407400
chr4	45407800	45408000
chr4	45408800	45409000
chr4	45409400	45409600
chr4	45410200	45410400
chr4	45418400	45418600
chr4	45441400	45441600
chr4	45442400	45442600
chr4	45450200	45450400
chr4	45452600	45452800
chr4	45462800	45463000
chr4	45473200	45473400
chr4	45487800	45488000
chr4	45489800	45490000
chr4	45493200	45493400
chr4	45513800	45514200
chr4	45522000	45522200
chr4	45529400	45529600
chr4	45530000	45530200
chr4	45530800	45531400
chr4	45532400	45532600
chr4	45546000	45546200
chr4	45719600	45719800
chr4	45749600	45749800
chr4	45764200	45764400
chr4	45788600	45789800
chr4	45793800	45794000
chr4	45795200	45795800
chr4	45799000	45799200
chr4	45844400	45844600
chr4	45882600	45882800
chr4	45883400	45883600
chr4	45889600	45889800
chr4	45890200	45890400
chr4	45941800	45942000
chr4	45949200	45949400
chr4	45952400	45952600
chr4	45953200	45953800
chr4	45965800	45966000
chr4	45972200	45972800
chr4	45981200	45981400
chr4	46008200	46008400
chr4	46023200	46023400
chr4	46039000	46039200
chr4	46040000	46040200
chr4	46040600	46041000
chr4	46042600	46042800
chr4	46073800	46074000
chr4	46126600	46126800
chr4	46138400	46138600
chr4	46152000	46152200
chr4	46164000	46164400
chr4	46166000	46166200
chr4	46182200	46182400
chr4	46196200	46196400
chr4	46202200	46202400
chr4	46268000	46268600
chr4	46277400	46277600
chr4	46304800	46305000
chr4	46308000	46308200
chr4	46374600	46375200
chr4	46389000	46389400
chr4	46390400	46390800
chr4	46395800	46396000
chr4	46404200	46404400
chr4	46407000	46407400
chr4	46410800	46411000
chr4	46411600	46411800
chr4	46417600	46417800
chr4	46422600	46422800
chr4	46432400	46432600
chr4	46442600	46442800
chr4	46447600	46447800
chr4	46449000	46449200
chr4	46450800	46451000
chr4	46451400	46451600
chr4	46452200	46452800
chr4	46454200	46454800
chr4	46456800	46457000
chr4	46463200	46463400
chr4	46485800	46486000
chr4	46489200	46489400
chr4	46497600	46498200
chr4	46504000	46504200
chr4	46507400	46508400
chr4	46526200	46527800
chr4	46534400	46534600
chr4	46535200	46535400
chr4	46536000	46536400
chr4	46544400	46544600
chr4	46546800	46547000
chr4	46554000	46554200
chr4	46554800	46555000
chr4	46555800	46556200
chr4	46558800	46559000
chr4	46564000	46564200
chr4	46565600	46565800
chr4	46568400	46568600
chr4	46572800	46573000
chr4	46575200	46575600
chr4	46580800	46581000
chr4	46583800	46584000
chr4	46590000	46590200
chr4	46590800	46591000
chr4	46592200	46592400
chr4	46597800	46598000
chr4	46601200	46601400
chr4	46602200	46602400
chr4	46611400	46611600
chr4	46613600	46614000
chr4	46614800	46615600
chr4	46620400	46620600
chr4	46630400	46630600
chr4	46632600	46632800
chr4	46636200	46636400
chr4	46643400	46643600
chr4	46650000	46650200
chr4	46657200	46657400
chr4	46664800	46665000
chr4	46665600	46665800
chr4	46668600	46668800
chr4	46676000	46676400
chr4	46676800	46677000
chr4	46700400	46700600
chr4	46749000	46749400
chr4	46752400	46752600
chr4	46754800	46755000
chr4	46770200	46770400
chr4	46776000	46776400
chr4	46791600	46791800
chr4	46807000	46807200
chr4	46833000	46833400
chr4	46854000	46854200
chr4	46855000	46855200
chr4	46858200	46858400
chr4	46859000	46859200
chr4	46862800	46863000
chr4	46868200	46868400
chr4	46885800	46886000
chr4	46904200	46904400
chr4	46905200	46905400
chr4	46916800	46917200
chr4	46993000	46993200
chr4	47011000	47011200
chr4	47037400	47037600
chr4	47057400	47057600
chr4	47080400	47080600
chr4	47091800	47092400
chr4	47183400	47183600
chr4	47186600	47186800
chr4	47246800	47247000
chr4	47251200	47251400
chr4	47255800	47256000
chr4	47261200	47261400
chr4	47272800	47273000
chr4	47293800	47295000
chr4	47295600	47295800
chr4	47302600	47302800
chr4	47303400	47303600
chr4	47310800	47311200
chr4	47311600	47311800
chr4	47315400	47315800
chr4	47319600	47320200
chr4	47322400	47322600
chr4	47324400	47324600
chr4	47333600	47333800
chr4	47347200	47347400
chr4	47351400	47351800
chr4	47353000	47353200
chr4	47378800	47379000
chr4	47398400	47398600
chr4	47400000	47400200
chr4	47402200	47402400
chr4	47438000	47438400
chr4	47448600	47448800
chr4	47474200	47474800
chr4	47491200	47491600
chr4	47502800	47503000
chr4	47603800	47604200
chr4	47704600	47704800
chr4	47746600	47746800
chr4	47842200	47842600
chr4	47972000	47972200
chr4	48012400	48012600
chr4	48023600	48023800
chr4	48034400	48034600
chr4	48039800	48040000
chr4	48042800	48043400
chr4	48044600	48045200
chr4	48045600	48046200
chr4	48064400	48064600
chr4	48075000	48075200
chr4	48076800	48077000
chr4	48086800	48087000
chr4	48087600	48087800
chr4	48108600	48108800
chr4	48110400	48110600
chr4	48124800	48125400
chr4	48156000	48156200
chr4	48182200	48182400
chr4	48242600	48242800
chr4	48278800	48279000
chr4	48279600	48279800
chr4	48321400	48321600
chr4	48322200	48322400
chr4	48406200	48406400
chr4	48407400	48407600
chr4	48419200	48419400
chr4	48473400	48473600
chr4	48481400	48481600
chr4	48541600	48541800
chr4	48549800	48550000
chr4	48552800	48553000
chr4	48553600	48554400
chr4	48592400	48592600
chr4	48656600	48656800
chr4	48674400	48674800
chr4	48681000	48681200
chr4	48735000	48735200
chr4	48895400	48895600
chr4	48904600	48904800
chr4	49154000	49154200
chr4	49163400	49163600
chr4	49167000	49167200
chr4	49197400	49198200
chr4	49245400	49245600
chr4	49285400	49285600
chr4	49474800	49475000
chr4	49478600	49478800
chr4	49519600	49519800
chr4	49521000	49521400
chr4	49567600	49568000
chr4	49581200	49581400
chr4	49597400	49597800
chr4	49617000	49617200
chr4	49620000	49620200
chr4	49627000	49627400
chr4	49631800	49632200
chr4	49640000	49640200
chr4	49676800	49677200
chr4	49688800	49689000
chr4	52411600	52411800
chr4	52429600	52429800
chr4	52438400	52439000
chr4	52879400	52879600
chr4	52909600	52909800
chr4	52916800	52917000
chr4	52917400	52917600
chr4	52958800	52959000
chr4	53011800	53012400
chr4	53085800	53086000
chr4	53108200	53108400
chr4	53109400	53109600
chr4	53112000	53112400
chr4	53116000	53116200
chr4	53120400	53120600
chr4	53121000	53121400
chr4	53122000	53122200
chr4	53137200	53137400
chr4	53139000	53139200
chr4	53145800	53146000
chr4	53149800	53150000
chr4	53150600	53150800
chr4	53158800	53159000
chr4	53160000	53160200
chr4	53186200	53186400
chr4	53187200	53187400
chr4	53196000	53196200
chr4	53203600	53203800
chr4	53217600	53217800
chr4	53218200	53218400
chr4	53227800	53228000
chr4	53239000	53239200
chr4	53240000	53240200
chr4	53246000	53246600
chr4	53264600	53265000
chr4	53270200	53270400
chr4	53277800	53278400
chr4	53323400	53323600
chr4	53345400	53345800
chr4	53353400	53353600
chr4	53384800	53385000
chr4	53386400	53386600
chr4	53397400	53397600
chr4	53410800	53411000
chr4	53412000	53412200
chr4	53412600	53412800
chr4	53413200	53413400
chr4	53414200	53414400
chr4	53422800	53423200
chr4	53432000	53432200
chr4	53439000	53439400
chr4	53440200	53440400
chr4	53456600	53456800
chr4	53459800	53460000
chr4	53469200	53469400
chr4	53474200	53474400
chr4	53491400	53491600
chr4	53512600	53512800
chr4	53513600	53513800
chr4	53516400	53516600
chr4	53567200	53567400
chr4	53594400	53594600
chr4	53600600	53600800
chr4	53631400	53632000
chr4	53660800	53661000
chr4	53714000	53714200
chr4	53777600	53777800
chr4	53782400	53782600
chr4	53786000	53786400
chr4	53794400	53795000
chr4	53818400	53818800
chr4	53823800	53824000
chr4	53826000	53826600
chr4	53827000	53827200
chr4	53832400	53832600
chr4	53860000	53860200
chr4	53895400	53895600
chr4	53915400	53915600
chr4	53920600	53921000
chr4	53931600	53931800
chr4	53987000	53987200
chr4	54094400	54094600
chr4	54128800	54129000
chr4	54195800	54196000
chr4	54471200	54471400
chr4	54481800	54482000
chr4	54516000	54516200
chr4	54523400	54523600
chr4	54527600	54528000
chr4	54714600	54715000
chr4	54758400	54758600
chr4	54794000	54794200
chr4	54966200	54966400
chr4	55005600	55005800
chr4	55098400	55098800
chr4	55118000	55118400
chr4	55134400	55134600
chr4	55136200	55136800
chr4	55138000	55138200
chr4	55141800	55142200
chr4	55142600	55142800
chr4	55292400	55292600
chr4	55293400	55293600
chr4	55327600	55327800
chr4	55342800	55343000
chr4	55348800	55349000
chr4	55349600	55350200
chr4	55350600	55350800
chr4	55353200	55353400
chr4	55364400	55364600
chr4	55366000	55366400
chr4	55392200	55392400
chr4	55398000	55398600
chr4	55488800	55489000
chr4	55489400	55489600
chr4	55508800	55509000
chr4	55514800	55515200
chr4	55530400	55530600
chr4	55531000	55531200
chr4	55532400	55533200
chr4	55534600	55534800
chr4	55564400	55564600
chr4	55583600	55584000
chr4	55623400	55623600
chr4	55630400	55630600
chr4	55631200	55631400
chr4	55640000	55640200
chr4	55651200	55651400
chr4	55652000	55652200
chr4	55655400	55655600
chr4	55730400	55730600
chr4	55741400	55741600
chr4	55798000	55798400
chr4	55805400	55806000
chr4	55811800	55812000
chr4	55814800	55815000
chr4	55816000	55816200
chr4	55817200	55817800
chr4	55824200	55824400
chr4	55860200	55860400
chr4	55953800	55954000
chr4	55960000	55960200
chr4	55964000	55964200
chr4	55965800	55966000
chr4	55984800	55985000
chr4	56114000	56114200
chr4	56222200	56222800
chr4	56262000	56262400
chr4	56685200	56685400
chr4	56757200	56758000
chr4	56802200	56802400
chr4	56861600	56862000
chr4	56865200	56865400
chr4	56892800	56893000
chr4	56905600	56905800
chr4	56914800	56915000
chr4	56915800	56916200
chr4	56947000	56947600
chr4	56993400	56993600
chr4	57023600	57024000
chr4	57028000	57028200
chr4	57031600	57031800
chr4	57037600	57037800
chr4	57040600	57040800
chr4	57055800	57056000
chr4	57065400	57065600
chr4	57082800	57083000
chr4	57091400	57091600
chr4	57097000	57097200
chr4	57104000	57104200
chr4	57143600	57143800
chr4	57168400	57168600
chr4	57199000	57199200
chr4	57275200	57275400
chr4	57295200	57295400
chr4	57301400	57302000
chr4	57306400	57306600
chr4	57370000	57370200
chr4	57614800	57615000
chr4	57640200	57640400
chr4	57673400	57673600
chr4	57681600	57681800
chr4	57704600	57705000
chr4	57721200	57721400
chr4	57730800	57731000
chr4	57733600	57733800
chr4	57755000	57755200
chr4	57755600	57755800
chr4	57782000	57782200
chr4	57783000	57783200
chr4	57788800	57789000
chr4	57794000	57794200
chr4	57798000	57798600
chr4	57799400	57799600
chr4	57813600	57813800
chr4	57832400	57832600
chr4	57834200	57834400
chr4	57855600	57855800
chr4	57862000	57863000
chr4	57867000	57867200
chr4	57867600	57867800
chr4	57880000	57880200
chr4	57883600	57883800
chr4	57902800	57903000
chr4	57909000	57909200
chr4	57919800	57920000
chr4	57927800	57928000
chr4	57930600	57930800
chr4	57952400	57952600
chr4	57954600	57954800
chr4	57955600	57955800
chr4	57956400	57957000
chr4	57958200	57958400
chr4	57959200	57959400
chr4	57991600	57991800
chr4	58050200	58051000
chr4	58079800	58080000
chr4	58097800	58098000
chr4	58211400	58211600
chr4	58240600	58240800
chr4	58288800	58289200
chr4	58304000	58304200
chr4	58304600	58304800
chr4	58317600	58317800
chr4	58331000	58331200
chr4	58423400	58423600
chr4	58463000	58463200
chr4	58506800	58507000
chr4	58553200	58553400
chr4	58586000	58586200
chr4	58613200	58613400
chr4	58647800	58648000
chr4	58723000	58723200
chr4	58833000	58833200
chr4	58867400	58867600
chr4	58890400	58890600
chr4	58894400	58894800
chr4	58911600	58912200
chr4	58912600	58913000
chr4	58913600	58914000
chr4	58915600	58915800
chr4	58935200	58935400
chr4	58943600	58943800
chr4	58970800	58971000
chr4	58985200	58985600
chr4	58986600	58987200
chr4	58987600	58987800
chr4	58989600	58989800
chr4	58990600	58991000
chr4	58999800	59000000
chr4	59000600	59000800
chr4	59003000	59003200
chr4	59009200	59009400
chr4	59009800	59010000
chr4	59035200	59035400
chr4	59036600	59037000
chr4	59040600	59041000
chr4	59043200	59043400
chr4	59043800	59044200
chr4	59083600	59083800
chr4	59096400	59096800
chr4	59138600	59138800
chr4	59151000	59151200
chr4	59157200	59158000
chr4	59164200	59164400
chr4	59167200	59167600
chr4	59175200	59175400
chr4	59177600	59177800
chr4	59181400	59181600
chr4	59185800	59186000
chr4	59187400	59187600
chr4	59189000	59189600
chr4	59196400	59196600
chr4	59199400	59199600
chr4	59200800	59201000
chr4	59204800	59205000
chr4	59214800	59215000
chr4	59223600	59223800
chr4	59225000	59225200
chr4	59231400	59232000
chr4	59234600	59234800
chr4	59236400	59236600
chr4	59238600	59239000
chr4	59244200	59244400
chr4	59244800	59245200
chr4	59245800	59246000
chr4	59247600	59247800
chr4	59251200	59251600
chr4	59253200	59253400
chr4	59254400	59254800
chr4	59256000	59256200
chr4	59258000	59258200
chr4	59259800	59260000
chr4	59261200	59261400
chr4	59264600	59265400
chr4	59265800	59266000
chr4	59274200	59274400
chr4	59275600	59275800
chr4	59278400	59278800
chr4	59281000	59281600
chr4	59283200	59283400
chr4	59287000	59287400
chr4	59291000	59291200
chr4	59292600	59292800
chr4	59298800	59299000
chr4	59319600	59320000
chr4	59324400	59324600
chr4	59326400	59326600
chr4	59331000	59331200
chr4	59331600	59332000
chr4	59333400	59333600
chr4	59334400	59334600
chr4	59336000	59336200
chr4	59339000	59339200
chr4	59339800	59340000
chr4	59340800	59341000
chr4	59349600	59349800
chr4	59360000	59360200
chr4	59360800	59361000
chr4	59363200	59363400
chr4	59366200	59366400
chr4	59368200	59368400
chr4	59395600	59395800
chr4	59419200	59419600
chr4	59420800	59421000
chr4	59429200	59429400
chr4	59436000	59436200
chr4	59438000	59438200
chr4	59440000	59440200
chr4	59441400	59441600
chr4	59444200	59444400
chr4	59445600	59445800
chr4	59452600	59452800
chr4	59455600	59455800
chr4	59458000	59458200
chr4	59459400	59459600
chr4	59465600	59465800
chr4	59508000	59508200
chr4	59509600	59509800
chr4	59525000	59525200
chr4	59531200	59531400
chr4	59533400	59533600
chr4	59544800	59545000
chr4	59546400	59546600
chr4	59547600	59547800
chr4	59548400	59549000
chr4	59549400	59549600
chr4	59550200	59550400
chr4	59565800	59566200
chr4	59569600	59569800
chr4	59572800	59573000
chr4	59575200	59575400
chr4	59580600	59580800
chr4	59581400	59581800
chr4	59587400	59587600
chr4	59615000	59615200
chr4	59626000	59626200
chr4	59628400	59628600
chr4	59630200	59630400
chr4	59673800	59674000
chr4	59682600	59682800
chr4	59689200	59689400
chr4	59709400	59709600
chr4	59714600	59714800
chr4	59718600	59718800
chr4	59726600	59726800
chr4	59728000	59728200
chr4	59731600	59731800
chr4	59756600	59757000
chr4	59767800	59768000
chr4	59783400	59784000
chr4	59786800	59787000
chr4	59802800	59803000
chr4	59803400	59803600
chr4	59804800	59805000
chr4	59805800	59806000
chr4	59806600	59806800
chr4	59808400	59808800
chr4	59815600	59815800
chr4	59819600	59819800
chr4	59822200	59822400
chr4	59823600	59823800
chr4	59825600	59825800
chr4	59837800	59838000
chr4	59844600	59845200
chr4	59850400	59850600
chr4	59862400	59862600
chr4	59864000	59864200
chr4	59871000	59871200
chr4	59873800	59874000
chr4	59879600	59879800
chr4	59884400	59884600
chr4	59888000	59888200
chr4	59895200	59895400
chr4	59925200	59925400
chr4	59928400	59928600
chr4	62248600	62248800
chr4	62265600	62265800
chr4	62282600	62282800
chr4	62283400	62283600
chr4	62286400	62286600
chr4	62287000	62287800
chr4	62291200	62291400
chr4	62312800	62313000
chr4	62316600	62316800
chr4	62322800	62323000
chr4	62329400	62329600
chr4	62345800	62346200
chr4	62348400	62348600
chr4	62349600	62349800
chr4	62357800	62358000
chr4	62360400	62360800
chr4	62362600	62362800
chr4	62367600	62367800
chr4	62373200	62373400
chr4	62392000	62392200
chr4	62407800	62408000
chr4	62408600	62408800
chr4	62429800	62430000
chr4	62431600	62431800
chr4	62456200	62456800
chr4	62457200	62457600
chr4	62470800	62471000
chr4	62475800	62476000
chr4	62479800	62480400
chr4	62481400	62481600
chr4	62497000	62497200
chr4	62502200	62502400
chr4	62514200	62514400
chr4	62515400	62515800
chr4	62516200	62517000
chr4	62517600	62517800
chr4	62518400	62518600
chr4	62519800	62520000
chr4	62521000	62521200
chr4	62525200	62525400
chr4	62527800	62528000
chr4	62552000	62552200
chr4	62561400	62561600
chr4	62562200	62562400
chr4	62583400	62583600
chr4	62587200	62587400
chr4	62594000	62594200
chr4	62618000	62618200
chr4	62619400	62619800
chr4	62629600	62630200
chr4	62634000	62634400
chr4	62638400	62638600
chr4	62654000	62654200
chr4	62661600	62661800
chr4	62662400	62662600
chr4	62663600	62664200
chr4	62674200	62674400
chr4	62678000	62678200
chr4	62681600	62681800
chr4	62685200	62685400
chr4	62686800	62687000
chr4	62694000	62694200
chr4	62696000	62696200
chr4	62697600	62697800
chr4	62699400	62699600
chr4	62709200	62709400
chr4	62729200	62729600
chr4	62755600	62755800
chr4	62757000	62757200
chr4	62761800	62762000
chr4	62764000	62764400
chr4	62780600	62780800
chr4	62781400	62781600
chr4	62795600	62795800
chr4	62806800	62807000
chr4	62891200	62891400
chr4	62892000	62892200
chr4	62969600	62969800
chr4	63025000	63025200
chr4	63050400	63050600
chr4	63091200	63091400
chr4	63119000	63119200
chr4	63151200	63151400
chr4	63159000	63159200
chr4	63181600	63181800
chr4	63205600	63205800
chr4	63215200	63215400
chr4	63216000	63216200
chr4	63217400	63217600
chr4	63281800	63282000
chr4	63288600	63288800
chr4	63302600	63303000
chr4	63319600	63319800
chr4	63344400	63344600
chr4	63356000	63356200
chr4	63357200	63357400
chr4	63368600	63369000
chr4	63372000	63372400
chr4	63373600	63373800
chr4	63374400	63374600
chr4	63382800	63383000
chr4	63383600	63383800
chr4	63384400	63384600
chr4	63385800	63386000
chr4	63388200	63388400
chr4	63389000	63389400
chr4	63389800	63390400
chr4	63391400	63391600
chr4	63398800	63399000
chr4	63399400	63399600
chr4	63400600	63401200
chr4	63401600	63401800
chr4	63402600	63403000
chr4	63403400	63403600
chr4	63404400	63404600
chr4	63405200	63405400
chr4	63408800	63409000
chr4	63409400	63409600
chr4	63410200	63410800
chr4	63417400	63417600
chr4	63480200	63481000
chr4	63486600	63486800
chr4	63494800	63495200
chr4	63496000	63496200
chr4	63508400	63508600
chr4	63544600	63544800
chr4	63553800	63554000
chr4	63556800	63557000
chr4	63557400	63557600
chr4	63558400	63559000
chr4	63560000	63560800
chr4	63562000	63562600
chr4	63572800	63573000
chr4	63586400	63586600
chr4	63590000	63590200
chr4	63595200	63595400
chr4	63625600	63625800
chr4	63668400	63668600
chr4	63683200	63683400
chr4	63686200	63686400
chr4	63712000	63712200
chr4	63739600	63739800
chr4	63745400	63745600
chr4	63765200	63765400
chr4	63769400	63769600
chr4	63815800	63816000
chr4	63817600	63817800
chr4	63823200	63823400
chr4	63840600	63840800
chr4	63847200	63847400
chr4	63849200	63849400
chr4	63860000	63860200
chr4	63861200	63861400
chr4	63897200	63897400
chr4	63899200	63899600
chr4	63941600	63941800
chr4	63943000	63943600
chr4	63948200	63948400
chr4	63971000	63971200
chr4	64084000	64084200
chr4	64086200	64086400
chr4	64089400	64089800
chr4	64696600	64696800
chr4	65280000	65280200
chr4	65283800	65284000
chr4	65403200	65403600
chr4	65496600	65496800
chr4	65565600	65565800
chr4	65604800	65605000
chr4	65607200	65607400
chr4	65619600	65619800
chr4	66043400	66043600
chr4	66057200	66057600
chr4	66768800	66769000
chr4	66796800	66797000
chr4	66821800	66822000
chr4	66822600	66822800
chr4	66827600	66827800
chr4	66843400	66843600
chr4	66852200	66852400
chr4	66857000	66857400
chr4	66927600	66927800
chr4	67197000	67197200
chr4	67424200	67424400
chr4	67448000	67448200
chr4	68023000	68023400
chr4	68691800	68692200
chr4	68764600	68765000
chr4	69058400	69058800
chr4	69077400	69077600
chr4	70261400	70261600
chr4	70265200	70265400
chr4	70307200	70307600
chr4	70356200	70356400
chr4	70410400	70410600
chr4	70451800	70452000
chr4	70515600	70515800
chr4	70534400	70534600
chr4	70535000	70535200
chr4	70535800	70536000
chr4	70546200	70546400
chr4	70578400	70578600
chr4	70579800	70580000
chr4	70601400	70601600
chr4	71226600	71227000
chr4	71279800	71280000
chr4	71288200	71288400
chr4	71291200	71291400
chr4	71291800	71292000
chr4	71338800	71339000
chr4	71431600	71431800
chr4	71489000	71489200
chr4	71489800	71490000
chr4	71652200	71652400
chr4	72120200	72120400
chr4	72193400	72193600
chr4	72195200	72195400
chr4	72199000	72199200
chr4	72200000	72200200
chr4	72201000	72201200
chr4	72201600	72201800
chr4	72231000	72231200
chr4	72232200	72232600
chr4	72411400	72411600
chr4	72425400	72425600
chr4	72534600	72535000
chr4	73788400	73788600
chr4	74222400	74222600
chr4	74231000	74231800
chr4	74251600	74252000
chr4	74252400	74252600
chr4	74280200	74280400
chr4	74305800	74306000
chr4	75042200	75042400
chr4	75262600	75262800
chr4	75264400	75264600
chr4	75266800	75267400
chr4	75268000	75268200
chr4	75275800	75276000
chr4	75278200	75278400
chr4	75279000	75279200
chr4	75779600	75779800
chr4	75816200	75816400
chr4	75819200	75819600
chr4	75845000	75845400
chr4	75974800	75975000
chr4	76092000	76092200
chr4	78773800	78774000
chr4	80005000	80005200
chr4	80310800	80311400
chr4	80712800	80713000
chr4	81178800	81179000
chr4	82142400	82142600
chr4	82196200	82196400
chr4	82199200	82199400
chr4	82315800	82316400
chr4	82359200	82359600
chr4	82365200	82365400
chr4	82513200	82513400
chr4	82619600	82619800
chr4	82624000	82624200
chr4	82686200	82686400
chr4	82691800	82692000
chr4	82702800	82703200
chr4	82734400	82734600
chr4	82735800	82736000
chr4	82793200	82793400
chr4	82815400	82815600
chr4	82816400	82816600
chr4	82849000	82849200
chr4	82859400	82859800
chr4	82867200	82867400
chr4	82871000	82871200
chr4	82876800	82877000
chr4	82918800	82919000
chr4	82933800	82934000
chr4	82934400	82934600
chr4	83122000	83122600
chr4	83183400	83183600
chr4	83234200	83234400
chr4	83235400	83235600
chr4	83256800	83257200
chr4	83266400	83266600
chr4	83269800	83270000
chr4	83273800	83274000
chr4	83303600	83303800
chr4	83314600	83314800
chr4	83315400	83315800
chr4	83323600	83323800
chr4	83324200	83324400
chr4	83327600	83328600
chr4	83342600	83342800
chr4	83345400	83345600
chr4	83354000	83354200
chr4	83354800	83355000
chr4	83384000	83384400
chr4	83393800	83394000
chr4	83400800	83401000
chr4	83407800	83408000
chr4	83417600	83417800
chr4	83464800	83465000
chr4	83485800	83486000
chr4	83486600	83486800
chr4	83524600	83524800
chr4	83525400	83526000
chr4	83528000	83528200
chr4	83534200	83534400
chr4	83567800	83568000
chr4	83570600	83570800
chr4	83576400	83576600
chr4	83662200	83662600
chr4	83725200	83725400
chr4	83739400	83739600
chr4	83740000	83740200
chr4	83794400	83794600
chr4	83799200	83799400
chr4	83800400	83800800
chr4	83888600	83888800
chr4	83917000	83917400
chr4	83941800	83942000
chr4	83991200	83991400
chr4	84008000	84008200
chr4	84022400	84022600
chr4	84037600	84037800
chr4	84081600	84081800
chr4	84131200	84131400
chr4	84143200	84143400
chr4	84149000	84149400
chr4	84165400	84165600
chr4	84185200	84186200
chr4	84191400	84191600
chr4	84308400	84308800
chr4	84407200	84407600
chr4	84500800	84501000
chr4	84545200	84545400
chr4	84675800	84676000
chr4	84685000	84686000
chr4	84876400	84876600
chr4	84884200	84884400
chr4	84884800	84885000
chr4	84934400	84934800
chr4	84977000	84977600
chr4	85005600	85006000
chr4	85096800	85097000
chr4	85831600	85831800
chr4	85837800	85838000
chr4	85904400	85904600
chr4	85953600	85953800
chr4	86024600	86024800
chr4	86053800	86054000
chr4	86427400	86427600
chr4	86428200	86428400
chr4	86541600	86541800
chr4	86548400	86548600
chr4	86575600	86576200
chr4	86580200	86581000
chr4	86588200	86588600
chr4	86611600	86612400
chr4	86632600	86632800
chr4	86634800	86635200
chr4	86664000	86664200
chr4	86669400	86669600
chr4	86670000	86670200
chr4	86672000	86672200
chr4	86674800	86675000
chr4	86683400	86683600
chr4	86686600	86686800
chr4	86690400	86690600
chr4	86692000	86692200
chr4	86695200	86695400
chr4	86697000	86697200
chr4	86712800	86713000
chr4	86713600	86713800
chr4	86722000	86722200
chr4	86725200	86725400
chr4	86734200	86734400
chr4	86739400	86739600
chr4	86748400	86748600
chr4	86749000	86749200
chr4	86823200	86823400
chr4	86825200	86825400
chr4	86853000	86853200
chr4	86857200	86857600
chr4	86874200	86874400
chr4	86885000	86885200
chr4	86886200	86886400
chr4	86925200	86925400
chr4	87158200	87158400
chr4	87368200	87368400
chr4	87402200	87402400
chr4	87434200	87434400
chr4	87452200	87452400
chr4	87456000	87456200
chr4	87570400	87570800
chr4	87653600	87653800
chr4	87669600	87669800
chr4	87682800	87683200
chr4	87751200	87751400
chr4	87774600	87774800
chr4	87788800	87789000
chr4	87800400	87800600
chr4	87806400	87806600
chr4	87931000	87931200
chr4	87944400	87944600
chr4	87957400	87957600
chr4	87984600	87985000
chr4	88000000	88000200
chr4	88003200	88003400
chr4	88006000	88006200
chr4	88010600	88010800
chr4	88019800	88020000
chr4	88031600	88032000
chr4	88032800	88033000
chr4	88033400	88033600
chr4	88035600	88035800
chr4	88046200	88046600
chr4	88094400	88094800
chr4	88095800	88096000
chr4	88117400	88117600
chr4	88138600	88138800
chr4	88155600	88155800
chr4	88162600	88162800
chr4	88167200	88167800
chr4	88201000	88201400
chr4	88275600	88275800
chr4	88307800	88308000
chr4	88309800	88310000
chr4	88336800	88337000
chr4	88351000	88351200
chr4	88390400	88390800
chr4	88395800	88396000
chr4	88407000	88407200
chr4	88415200	88415400
chr4	88432400	88432800
chr4	88438800	88439000
chr4	88439800	88440000
chr4	88450200	88450400
chr4	88458800	88459000
chr4	88480200	88480400
chr4	88503800	88504000
chr4	88513800	88514000
chr4	88514400	88514800
chr4	88515800	88516000
chr4	88535800	88536000
chr4	88537400	88537600
chr4	88544000	88544200
chr4	88550200	88550400
chr4	88641000	88641200
chr4	88641600	88641800
chr4	88692600	88692800
chr4	88696600	88696800
chr4	88698800	88699000
chr4	88706000	88706200
chr4	88707200	88707400
chr4	88722400	88722600
chr4	88727400	88727600
chr4	88738600	88738800
chr4	88739200	88739400
chr4	88741600	88741800
chr4	88757200	88757800
chr4	88760600	88760800
chr4	88763400	88763600
chr4	88785400	88785600
chr4	88788600	88788800
chr4	88791400	88791600
chr4	88794400	88794600
chr4	88797200	88797400
chr4	88805800	88806000
chr4	88859200	88859400
chr4	88864600	88864800
chr4	88865200	88865400
chr4	88867400	88867600
chr4	88868200	88868400
chr4	88872800	88873000
chr4	88875800	88876000
chr4	88878400	88878600
chr4	88938400	88938600
chr4	88969200	88969800
chr4	88977600	88977800
chr4	88982600	88982800
chr4	88994600	88994800
chr4	89044000	89044200
chr4	89052000	89052200
chr4	89056000	89056400
chr4	89057600	89057800
chr4	89070600	89070800
chr4	89120000	89120600
chr4	89128200	89128400
chr4	89129600	89129800
chr4	89131800	89132000
chr4	89137200	89137400
chr4	89137800	89138000
chr4	89141000	89141200
chr4	89145400	89145600
chr4	89146400	89146600
chr4	89164800	89165000
chr4	89212200	89212600
chr4	89282200	89282400
chr4	89293400	89293600
chr4	89294400	89295800
chr4	89296600	89296800
chr4	89310600	89311200
chr4	89351200	89351800
chr4	89366800	89367200
chr4	89369200	89369400
chr4	89387400	89387600
chr4	89445600	89445800
chr4	89458600	89458800
chr4	89476000	89476200
chr4	89485200	89485400
chr4	89486000	89486200
chr4	89487000	89487200
chr4	89487600	89488200
chr4	89510000	89510400
chr4	89524800	89525000
chr4	89532600	89532800
chr4	89550600	89550800
chr4	89555200	89555400
chr4	89651800	89652000
chr4	89688400	89688600
chr4	89689200	89689400
chr4	89692600	89692800
chr4	91376400	91376600
chr4	91557000	91557200
chr4	91595800	91596000
chr4	91777000	91777400
chr4	91806400	91806600
chr4	91873000	91873200
chr4	92000400	92000600
chr4	92502000	92502400
chr4	93334600	93334800
chr4	93335400	93335800
chr4	93339600	93339800
chr4	93341600	93341800
chr4	93344400	93344600
chr4	93400600	93400800
chr4	93412800	93413000
chr4	93467400	93467800
chr4	93481200	93481600
chr4	93486600	93486800
chr4	93494000	93494600
chr4	93497000	93497200
chr4	93511000	93511200
chr4	93520800	93521000
chr4	93540600	93540800
chr4	93556400	93556600
chr4	93583800	93584000
chr4	93669000	93669400
chr4	93689200	93689600
chr4	93793200	93793400
chr4	93927200	93927400
chr4	93935800	93936000
chr4	93990400	93990800
chr4	94005800	94006000
chr4	94007400	94007600
chr4	94437800	94438400
chr4	94448600	94448800
chr4	94517800	94518000
chr4	94556800	94557000
chr4	94564400	94564600
chr4	94602800	94603600
chr4	94614400	94614600
chr4	94632400	94632600
chr4	94669800	94670000
chr4	94682000	94682200
chr4	94691200	94691400
chr4	94781200	94781400
chr4	94803200	94803600
chr4	94900800	94901000
chr4	94979000	94979200
chr4	94999400	94999600
chr4	95008200	95008400
chr4	95048200	95048400
chr4	95049200	95049400
chr4	95050000	95050200
chr4	95050600	95051000
chr4	95051600	95052800
chr4	95053200	95053400
chr4	95053800	95054000
chr4	95068200	95068400
chr4	95075600	95076000
chr4	95084000	95084200
chr4	95089200	95089400
chr4	95094800	95095000
chr4	95097800	95098200
chr4	95106000	95106200
chr4	95107000	95107200
chr4	95117600	95117800
chr4	95155200	95155600
chr4	95156400	95157000
chr4	95157800	95158000
chr4	95161000	95161600
chr4	95162400	95162600
chr4	95163000	95163400
chr4	95166600	95166800
chr4	95167400	95167600
chr4	95177800	95178000
chr4	95179000	95179200
chr4	95180400	95180800
chr4	95191600	95192000
chr4	95193200	95193400
chr4	95196400	95196600
chr4	95197400	95197600
chr4	95199800	95200000
chr4	95205800	95206000
chr4	95209400	95209600
chr4	95211800	95212000
chr4	95212600	95213400
chr4	95215200	95215400
chr4	95216200	95216400
chr4	95230600	95230800
chr4	95248200	95248400
chr4	95250200	95250400
chr4	95269800	95270000
chr4	95270600	95270800
chr4	95278000	95278200
chr4	95303400	95303600
chr4	95326000	95326200
chr4	95339800	95340200
chr4	95341000	95341200
chr4	95348800	95349000
chr4	95354000	95354200
chr4	95390600	95390800
chr4	95466800	95467000
chr4	95467600	95467800
chr4	95474800	95475000
chr4	95507400	95507800
chr4	95557400	95557600
chr4	95729400	95729800
chr4	95733800	95734200
chr4	95741000	95741600
chr4	95775600	95775800
chr4	95778600	95778800
chr4	95784200	95784400
chr4	95826800	95827200
chr4	95844200	95844400
chr4	95846400	95846600
chr4	95849800	95850000
chr4	95850400	95850600
chr4	95852800	95853000
chr4	95867200	95867400
chr4	95924400	95925000
chr4	95967000	95967400
chr4	96510200	96510400
chr4	96551800	96552000
chr4	96553400	96553800
chr4	96569600	96569800
chr4	96591200	96591600
chr4	96696600	96697200
chr4	97485400	97485600
chr4	97505800	97506000
chr4	97532200	97532400
chr4	97544000	97544400
chr4	97564800	97565000
chr4	97601600	97601800
chr4	97619000	97619200
chr4	97640400	97640600
chr4	97648000	97648200
chr4	97657600	97657800
chr4	97728600	97728800
chr4	97733400	97733800
chr4	97746000	97746200
chr4	97751200	97752000
chr4	97757200	97757800
chr4	97758200	97758400
chr4	97772200	97772400
chr4	97772800	97773600
chr4	97774600	97774800
chr4	97775200	97775400
chr4	97776800	97777000
chr4	97777600	97777800
chr4	97779600	97780400
chr4	97809000	97809200
chr4	97810400	97810600
chr4	97814600	97815200
chr4	97827200	97827400
chr4	97829800	97830000
chr4	97830400	97830600
chr4	97831000	97831200
chr4	97831800	97832000
chr4	97839600	97839800
chr4	97841800	97842000
chr4	97845000	97845200
chr4	97861000	97861200
chr4	97891200	97891400
chr4	97894200	97895000
chr4	97910600	97910800
chr4	97920600	97920800
chr4	97923400	97923600
chr4	97924000	97924200
chr4	97936600	97936800
chr4	97986600	97986800
chr4	98021000	98021200
chr4	98040200	98040400
chr4	98056800	98057000
chr4	98082600	98082800
chr4	98091400	98091600
chr4	98097000	98097400
chr4	98098800	98099000
chr4	98101200	98101400
chr4	98104200	98104400
chr4	98108800	98109400
chr4	98113600	98113800
chr4	98187200	98187400
chr4	98189000	98189400
chr4	98190000	98190400
chr4	98202400	98202600
chr4	98215200	98215600
chr4	98236600	98236800
chr4	98240400	98240600
chr4	98243600	98243800
chr4	98255000	98255200
chr4	98282400	98282600
chr4	98322400	98322600
chr4	98383200	98383400
chr4	98396000	98396200
chr4	98436800	98437400
chr4	98439400	98439600
chr4	98444800	98445000
chr4	98465600	98465800
chr4	98486600	98486800
chr4	98722600	98722800
chr4	98921000	98921200
chr4	98922200	98922400
chr4	98923000	98923600
chr4	98924400	98924600
chr4	99033000	99033200
chr4	99044800	99045200
chr4	99087800	99088000
chr4	99091400	99091600
chr4	99100800	99101000
chr4	99120400	99121000
chr4	99131200	99131400
chr4	99138200	99138400
chr4	99163600	99163800
chr4	99169000	99169400
chr4	99182800	99183000
chr4	99186800	99187200
chr4	99191800	99192000
chr4	99193800	99194400
chr4	99200000	99200200
chr4	99206200	99206400
chr4	99210200	99210400
chr4	99211800	99212000
chr4	99213600	99213800
chr4	99224800	99225200
chr4	99298800	99299000
chr4	99354400	99354600
chr4	99600800	99601200
chr4	99715400	99715600
chr4	99726000	99726200
chr4	99829000	99829600
chr4	99926400	99926800
chr4	99928600	99928800
chr4	99929400	99930400
chr4	99931400	99931600
chr4	100028800	100029000
chr4	100052400	100052600
chr4	100070200	100070400
chr4	100095600	100096000
chr4	100218800	100220000
chr4	100222200	100222400
chr4	100230400	100230600
chr4	100242200	100242400
chr4	100258600	100258800
chr4	100271400	100271600
chr4	100503400	100503600
chr4	100548000	100548200
chr4	100885800	100886000
chr4	100887000	100887400
chr4	100949000	100949200
chr4	100994400	100994800
chr4	100995400	100995600
chr4	100998200	100998400
chr4	101146200	101146400
chr4	101155600	101156000
chr4	101159400	101159600
chr4	101167800	101168400
chr4	101172800	101173000
chr4	101175400	101175600
chr4	101176200	101176400
chr4	101182600	101182800
chr4	101185000	101185600
chr4	101187400	101187600
chr4	101192400	101192600
chr4	101194200	101194400
chr4	101198400	101198600
chr4	101199800	101200000
chr4	101213600	101213800
chr4	101217000	101217200
chr4	101226000	101226400
chr4	101227200	101227400
chr4	101234400	101234600
chr4	101236000	101236200
chr4	101239400	101239600
chr4	101246600	101246800
chr4	101250400	101250800
chr4	101254200	101254400
chr4	101255000	101255200
chr4	101260800	101261200
chr4	101264400	101264600
chr4	101265200	101265400
chr4	101284000	101284200
chr4	101292200	101292400
chr4	101292800	101293400
chr4	101298400	101298800
chr4	101320600	101320800
chr4	101329200	101329400
chr4	101349400	101349800
chr4	101355400	101355600
chr4	101356200	101356400
chr4	101356800	101357000
chr4	101357400	101357600
chr4	101358600	101358800
chr4	101359200	101359400
chr4	101367000	101367600
chr4	101392400	101392600
chr4	101393400	101393600
chr4	101402000	101402200
chr4	101416600	101416800
chr4	101419200	101419400
chr4	101439600	101440400
chr4	101446800	101447000
chr4	101458400	101458600
chr4	101490600	101490800
chr4	101491800	101492000
chr4	101496600	101496800
chr4	101506000	101506200
chr4	101507800	101508000
chr4	101509600	101510800
chr4	101511200	101511400
chr4	101512200	101512400
chr4	101513400	101513600
chr4	101515800	101516200
chr4	101516600	101516800
chr4	101550800	101551000
chr4	101575400	101575600
chr4	101647200	101647800
chr4	101649000	101649200
chr4	101650400	101650800
chr4	101655000	101655600
chr4	101657200	101657400
chr4	101664400	101664600
chr4	101721800	101722000
chr4	101998600	101998800
chr4	102049400	102049600
chr4	102352200	102352400
chr4	102493400	102493600
chr4	102498200	102498400
chr4	102499000	102499200
chr4	102506600	102507600
chr4	102511000	102511200
chr4	102511600	102511800
chr4	102515000	102515400
chr4	102517000	102518200
chr4	102521000	102521200
chr4	102531800	102532000
chr4	102534000	102534200
chr4	102558000	102558200
chr4	102565800	102566000
chr4	102566600	102566800
chr4	102567800	102568000
chr4	102568600	102568800
chr4	102569400	102569600
chr4	102570000	102571000
chr4	102572200	102572400
chr4	102574200	102574600
chr4	102580000	102580200
chr4	102584600	102585000
chr4	102588800	102589000
chr4	102605800	102606000
chr4	102608000	102608400
chr4	102624200	102624600
chr4	102625000	102625200
chr4	102635400	102635600
chr4	102636000	102636400
chr4	102647200	102647400
chr4	102656600	102656800
chr4	102657400	102657600
chr4	102658600	102658800
chr4	102682200	102682400
chr4	102720000	102720200
chr4	102731000	102731200
chr4	102753400	102753600
chr4	102759200	102759400
chr4	102760200	102760400
chr4	102762200	102762400
chr4	102771600	102771800
chr4	102801600	102801800
chr4	102808400	102808600
chr4	102859400	102859600
chr4	102930800	102931000
chr4	102944400	102944600
chr4	102955600	102955800
chr4	102972200	102972400
chr4	102978600	102978800
chr4	102979400	102979600
chr4	102981800	102982000
chr4	102987000	102987200
chr4	103007200	103007400
chr4	103034200	103034400
chr4	103039200	103039400
chr4	103039800	103040000
chr4	103085800	103086000
chr4	103114200	103114400
chr4	103114800	103115000
chr4	103119200	103119400
chr4	103119800	103120400
chr4	103123200	103124000
chr4	103126600	103126800
chr4	103146400	103146600
chr4	103189000	103189200
chr4	103192800	103193000
chr4	103214400	103215600
chr4	103254000	103254200
chr4	103313600	103313800
chr4	103346200	103346400
chr4	103351200	103351400
chr4	103359200	103359400
chr4	103711400	103711600
chr4	103714000	103714200
chr4	103715000	103715200
chr4	103722800	103723000
chr4	103973400	103973800
chr4	104212600	104212800
chr4	104514800	104515000
chr4	104665600	104665800
chr4	104668000	104668400
chr4	104669400	104669800
chr4	104697800	104698000
chr4	104705800	104706000
chr4	104712400	104712600
chr4	104911800	104912000
chr4	104949000	104949200
chr4	104993200	104993800
chr4	105004600	105004800
chr4	105007400	105008000
chr4	105071200	105071400
chr4	105109800	105110000
chr4	105149600	105149800
chr4	105152000	105152200
chr4	105158200	105158400
chr4	105162800	105163000
chr4	105164200	105164400
chr4	105169000	105169200
chr4	105205000	105205200
chr4	105207000	105207200
chr4	105225600	105225800
chr4	105226600	105226800
chr4	105245800	105246000
chr4	105252600	105252800
chr4	105254400	105254600
chr4	105261000	105261200
chr4	105263600	105264000
chr4	105285600	105285800
chr4	105286400	105286600
chr4	105291400	105291600
chr4	105306200	105306400
chr4	105317000	105317200
chr4	105353000	105353400
chr4	105566600	105567200
chr4	105630800	105631200
chr4	105703400	105703800
chr4	105747800	105748000
chr4	105895400	105895600
chr4	105909400	105909600
chr4	105937200	105937400
chr4	105962600	105962800
chr4	106131000	106131200
chr4	106139200	106139400
chr4	106139800	106140200
chr4	106225600	106225800
chr4	106228600	106228800
chr4	106232600	106232800
chr4	106244800	106245000
chr4	106248400	106248600
chr4	106249400	106249600
chr4	106250200	106250400
chr4	106255200	106255400
chr4	106281600	106282200
chr4	106290400	106290600
chr4	106293400	106293600
chr4	106296800	106297000
chr4	106313200	106313400
chr4	106314400	106314600
chr4	106316000	106316200
chr4	106327400	106327600
chr4	106328800	106329000
chr4	106336000	106336200
chr4	106370200	106370400
chr4	106376000	106376200
chr4	106436600	106436800
chr4	106449400	106449800
chr4	106463200	106463400
chr4	106464200	106464400
chr4	106472400	106472600
chr4	106492200	106492400
chr4	106493800	106494000
chr4	106524200	106524400
chr4	106529800	106530000
chr4	106560800	106561000
chr4	106563600	106563800
chr4	106569800	106570000
chr4	106582800	106583000
chr4	106613600	106613800
chr4	106614200	106614400
chr4	106615600	106616000
chr4	106617200	106617400
chr4	106651000	106651200
chr4	106678800	106679200
chr4	106786200	106786400
chr4	106787800	106788000
chr4	106791000	106791200
chr4	106794400	106794600
chr4	106799800	106800000
chr4	106803800	106804400
chr4	106805000	106805200
chr4	106827800	106828000
chr4	106837600	106837800
chr4	106839000	106839200
chr4	106840000	106840200
chr4	106869800	106870000
chr4	106870600	106871000
chr4	106881200	106881400
chr4	106902200	106902600
chr4	106905000	106905200
chr4	106907800	106908000
chr4	106908400	106908600
chr4	106909000	106909200
chr4	106910200	106910400
chr4	106911400	106911600
chr4	106923000	106923200
chr4	106925000	106925200
chr4	106935000	106935400
chr4	106941600	106941800
chr4	106951600	106951800
chr4	106955800	106956000
chr4	106956400	106956600
chr4	106958200	106958400
chr4	106970800	106971200
chr4	106987800	106988200
chr4	107001600	107001800
chr4	107006200	107006400
chr4	107008400	107008600
chr4	107011400	107011600
chr4	107048000	107048200
chr4	107048600	107048800
chr4	107058800	107059000
chr4	107066800	107067000
chr4	107082200	107082400
chr4	107096200	107096400
chr4	107139800	107140200
chr4	107164200	107164400
chr4	107167800	107168000
chr4	107178200	107178800
chr4	107179200	107179400
chr4	107210600	107210800
chr4	107213600	107213800
chr4	107217600	107217800
chr4	107223800	107224000
chr4	107250600	107250800
chr4	107253800	107254000
chr4	107285600	107285800
chr4	107303000	107303200
chr4	107314200	107314400
chr4	107321000	107321400
chr4	107349400	107349600
chr4	107364200	107364400
chr4	107367600	107368200
chr4	107434400	107434600
chr4	107453600	107454000
chr4	107457600	107457800
chr4	107459000	107459200
chr4	107577600	107577800
chr4	107606000	107606200
chr4	107636200	107636400
chr4	107637800	107638000
chr4	107652600	107653200
chr4	107674200	107674400
chr4	107681600	107681800
chr4	107720200	107720800
chr4	107738000	107738200
chr4	107747600	107747800
chr4	107759000	107759200
chr4	107772200	107772400
chr4	107777000	107777200
chr4	107783600	107783800
chr4	107802000	107802200
chr4	107802800	107803000
chr4	107803400	107804000
chr4	107805600	107805800
chr4	107807800	107808200
chr4	107808800	107809000
chr4	107817600	107817800
chr4	107879600	107879800
chr4	107890000	107890200
chr4	107891400	107891600
chr4	107923400	107923800
chr4	107935400	107935600
chr4	107962200	107962400
chr4	107966400	107966600
chr4	107989000	107989200
chr4	108058200	108058400
chr4	108059800	108060000
chr4	108071400	108071600
chr4	108074600	108074800
chr4	108081000	108081200
chr4	108082400	108082600
chr4	108118400	108118800
chr4	108301000	108301200
chr4	108302400	108302600
chr4	108310800	108311200
chr4	108314200	108314400
chr4	108318800	108319000
chr4	108319400	108319600
chr4	108320600	108321000
chr4	108327000	108327200
chr4	108328000	108328200
chr4	108339400	108339600
chr4	108347200	108347400
chr4	108350000	108350400
chr4	108369200	108369400
chr4	108370400	108370800
chr4	108371400	108371800
chr4	108380200	108380600
chr4	108406400	108406600
chr4	108428000	108428600
chr4	108454800	108455000
chr4	108456000	108456200
chr4	108458200	108458800
chr4	108459200	108459600
chr4	108460000	108460200
chr4	108460600	108460800
chr4	108461800	108462000
chr4	108579200	108579400
chr4	108619800	108620800
chr4	108638800	108639000
chr4	108780600	108780800
chr4	108789400	108789600
chr4	108790600	108790800
chr4	108798600	108798800
chr4	108804200	108804400
chr4	108826200	108826400
chr4	108832800	108833200
chr4	108833600	108833800
chr4	108834200	108834600
chr4	108847800	108848200
chr4	108866800	108867000
chr4	108870000	108870200
chr4	108879000	108879400
chr4	108935000	108935200
chr4	108959800	108960000
chr4	108960600	108960800
chr4	108961200	108961400
chr4	108976600	108976800
chr4	108987600	108987800
chr4	108990200	108990400
chr4	109000400	109000800
chr4	109036400	109036600
chr4	109079800	109080000
chr4	109102600	109102800
chr4	109116600	109116800
chr4	109117600	109118200
chr4	109120800	109121000
chr4	109123200	109123400
chr4	109124800	109125000
chr4	109136800	109137000
chr4	109149400	109149600
chr4	109165600	109165800
chr4	109201800	109202400
chr4	109207600	109207800
chr4	109214000	109214200
chr4	109229800	109230000
chr4	109238400	109238600
chr4	109251600	109251800
chr4	109254600	109254800
chr4	109255400	109256000
chr4	109280200	109280400
chr4	109336800	109337200
chr4	109382600	109382800
chr4	109394000	109394200
chr4	109394800	109395000
chr4	109406200	109407000
chr4	109411000	109411200
chr4	109419000	109419200
chr4	109431000	109431200
chr4	109438000	109438200
chr4	109440000	109440400
chr4	109442800	109443000
chr4	109445000	109445600
chr4	109446000	109446200
chr4	109448600	109448800
chr4	109476000	109476200
chr4	109476600	109476800
chr4	109481400	109481600
chr4	109484600	109484800
chr4	109505000	109505200
chr4	109590000	109590200
chr4	109609800	109610000
chr4	109612600	109612800
chr4	109635000	109635200
chr4	109649400	109649600
chr4	109657200	109657400
chr4	109665200	109666200
chr4	109667000	109667200
chr4	109670400	109670600
chr4	109676600	109676800
chr4	109679800	109680000
chr4	109700800	109701000
chr4	109703600	109703800
chr4	109729400	109729600
chr4	109760600	109760800
chr4	109898000	109898400
chr4	109964000	109964200
chr4	109977800	109978000
chr4	110020400	110021200
chr4	110022400	110022600
chr4	110028800	110029000
chr4	110051000	110051200
chr4	111350800	111351200
chr4	111368400	111368600
chr4	111396000	111396400
chr4	111399800	111400200
chr4	111403800	111404000
chr4	111414800	111415200
chr4	111416200	111416400
chr4	111440400	111440600
chr4	111441800	111442000
chr4	111442400	111442800
chr4	111455600	111455800
chr4	111493800	111494000
chr4	111496000	111496200
chr4	111687200	111687400
chr4	111687800	111688000
chr4	111719400	111720000
chr4	111720400	111720600
chr4	111721200	111721800
chr4	111886000	111886200
chr4	111908000	111908200
chr4	112243600	112244200
chr4	112256000	112256400
chr4	112287600	112288000
chr4	112288600	112288800
chr4	112538400	112538600
chr4	112979200	112979400
chr4	114382800	114383000
chr4	114405800	114406000
chr4	114408400	114408600
chr4	114425800	114426200
chr4	114647800	114648000
chr4	114652600	114652800
chr4	114664200	114665000
chr4	114665800	114666000
chr4	114685600	114685800
chr4	114711200	114711400
chr4	114821600	114821800
chr4	114907400	114907600
chr4	114908400	114908600
chr4	114909000	114909200
chr4	114910200	114910400
chr4	114917200	114917400
chr4	114934200	114934400
chr4	114947400	114947600
chr4	114970800	114971000
chr4	114982600	114982800
chr4	114986600	114986800
chr4	114987200	114987400
chr4	114994400	114994600
chr4	114997200	114997400
chr4	114999800	115000200
chr4	115000600	115000800
chr4	115001800	115002000
chr4	115035200	115035400
chr4	115038400	115038600
chr4	115047800	115048000
chr4	115048400	115048600
chr4	115052600	115052800
chr4	115056600	115057600
chr4	115058200	115058400
chr4	115059400	115059600
chr4	115060000	115060200
chr4	115062600	115062800
chr4	115063200	115063400
chr4	115071800	115072000
chr4	115074800	115075000
chr4	115075600	115075800
chr4	115085600	115086000
chr4	115088800	115089000
chr4	115090600	115090800
chr4	115095600	115096200
chr4	115096600	115096800
chr4	115097200	115097400
chr4	115101800	115102000
chr4	115103600	115103800
chr4	115121200	115121400
chr4	115280400	115280600
chr4	115281200	115281400
chr4	115365800	115366000
chr4	115473800	115474000
chr4	115583000	115583200
chr4	115647800	115648000
chr4	115657400	115657600
chr4	115728800	115729000
chr4	115731600	115732400
chr4	115737600	115737800
chr4	115740800	115741000
chr4	115785000	115785200
chr4	115824200	115824400
chr4	115825400	115825600
chr4	115827600	115828600
chr4	115830600	115830800
chr4	115835600	115835800
chr4	115838400	115838600
chr4	115839000	115839200
chr4	115847400	115847800
chr4	115848200	115848400
chr4	115849400	115849600
chr4	115850200	115850400
chr4	115855200	115855400
chr4	115856400	115856600
chr4	115857400	115857600
chr4	115903000	115903200
chr4	115980800	115981000
chr4	115984200	115984400
chr4	115985000	115985200
chr4	116001200	116001600
chr4	116004200	116004400
chr4	116008600	116009000
chr4	116010200	116010600
chr4	116017600	116018200
chr4	116033000	116033200
chr4	116042400	116042600
chr4	116052800	116053000
chr4	116053400	116054000
chr4	116070200	116070400
chr4	116074200	116074400
chr4	116075000	116077200
chr4	116101000	116101200
chr4	116122800	116123200
chr4	116123600	116123800
chr4	116126000	116126200
chr4	116137600	116138000
chr4	116144600	116144800
chr4	116150400	116150600
chr4	116160000	116160200
chr4	116169200	116169400
chr4	116175600	116175800
chr4	116176800	116177400
chr4	116192400	116192600
chr4	116194000	116194200
chr4	116221000	116221800
chr4	116301000	116301200
chr4	116342200	116342400
chr4	116402800	116403000
chr4	116448800	116449000
chr4	116462000	116462200
chr4	116464200	116464400
chr4	116464800	116465000
chr4	116491200	116491400
chr4	116507400	116507600
chr4	116508000	116508200
chr4	116511400	116511600
chr4	116555800	116556000
chr4	116557000	116557200
chr4	116557600	116558200
chr4	116597600	116597800
chr4	116626800	116627000
chr4	116627400	116628600
chr4	116651600	116651800
chr4	116668400	116668600
chr4	116672800	116673000
chr4	116684000	116684200
chr4	116685400	116686000
chr4	116701000	116701200
chr4	116704000	116704200
chr4	116708200	116708600
chr4	116719400	116719800
chr4	116720600	116721000
chr4	116768600	116768800
chr4	116777200	116777400
chr4	116788200	116788400
chr4	116789000	116789200
chr4	116800000	116800200
chr4	116807600	116807800
chr4	116820800	116821000
chr4	116821400	116821800
chr4	116824800	116825000
chr4	116827800	116828000
chr4	116987000	116987200
chr4	116991400	116991600
chr4	116993600	116994000
chr4	116994400	116994600
chr4	116995200	116995400
chr4	116996000	116996200
chr4	117019200	117019400
chr4	117041400	117041800
chr4	117056200	117056400
chr4	117070600	117070800
chr4	117090600	117090800
chr4	117095800	117096000
chr4	117117800	117118000
chr4	117120400	117120600
chr4	117121200	117121400
chr4	117124400	117125200
chr4	117126000	117126400
chr4	117127000	117127200
chr4	117134000	117134200
chr4	117136200	117136400
chr4	117139400	117139600
chr4	117146200	117146600
chr4	117149600	117150000
chr4	117156000	117156200
chr4	117182600	117182800
chr4	117189600	117189800
chr4	117190200	117190400
chr4	117202200	117202800
chr4	117208600	117209000
chr4	117210400	117210600
chr4	117218600	117219200
chr4	117220800	117221000
chr4	117251800	117252000
chr4	117254000	117254200
chr4	117267400	117267600
chr4	117268200	117268400
chr4	117270400	117270600
chr4	117289000	117289200
chr4	117289600	117289800
chr4	117312400	117312800
chr4	117321200	117321400
chr4	117360000	117360200
chr4	117427600	117427800
chr4	117473400	117474200
chr4	117476400	117476600
chr4	117477400	117477800
chr4	117478200	117478400
chr4	117482200	117482400
chr4	117484400	117485000
chr4	117495000	117495200
chr4	117496800	117497200
chr4	117528000	117528200
chr4	117536000	117536200
chr4	117537000	117537400
chr4	117545600	117545800
chr4	117550200	117550400
chr4	117551200	117551400
chr4	117557200	117557400
chr4	117564000	117564200
chr4	117611400	117611600
chr4	117624800	117625000
chr4	117658800	117659000
chr4	117677000	117677200
chr4	117682000	117682400
chr4	117771000	117771200
chr4	117773000	117773200
chr4	117807000	117807400
chr4	117829400	117829600
chr4	117830200	117830600
chr4	117832000	117832600
chr4	117835000	117836000
chr4	117836600	117836800
chr4	117866200	117866400
chr4	117867200	117867400
chr4	117886200	117886400
chr4	117886800	117887400
chr4	117892000	117892200
chr4	117915200	117915400
chr4	117915800	117916000
chr4	117916400	117916600
chr4	117918400	117919000
chr4	117921400	117921600
chr4	117926800	117927000
chr4	117928600	117929000
chr4	117947600	117947800
chr4	117969800	117970000
chr4	117986800	117987000
chr4	118079200	118079400
chr4	118083600	118084000
chr4	118105400	118105600
chr4	118108800	118109000
chr4	118109800	118110000
chr4	118134600	118135200
chr4	118139000	118139200
chr4	118144400	118144600
chr4	118152200	118152400
chr4	118172400	118172800
chr4	118179600	118180200
chr4	118216800	118217000
chr4	118221400	118221600
chr4	118293000	118293200
chr4	118295800	118296000
chr4	118326600	118326800
chr4	118336800	118337000
chr4	118347600	118347800
chr4	118359800	118360000
chr4	118360400	118360800
chr4	118395400	118395600
chr4	118398400	118398600
chr4	118402000	118402200
chr4	118409200	118409400
chr4	118419800	118420000
chr4	118424600	118424800
chr4	118427800	118428800
chr4	118437400	118438000
chr4	118457400	118457800
chr4	118465600	118466000
chr4	118489800	118490000
chr4	118533600	118533800
chr4	118543600	118543800
chr4	118566400	118566600
chr4	118568800	118569000
chr4	118576200	118576400
chr4	118610000	118610200
chr4	118620600	118621000
chr4	118622000	118622200
chr4	118634000	118634200
chr4	118999800	119000400
chr4	119005000	119005200
chr4	119018600	119018800
chr4	119028600	119028800
chr4	119036600	119037000
chr4	119069000	119069200
chr4	119077000	119077400
chr4	119082800	119083000
chr4	119105800	119106000
chr4	119108600	119108800
chr4	119109200	119109400
chr4	119115800	119116000
chr4	119116400	119116600
chr4	119119000	119119200
chr4	119121400	119121600
chr4	119124800	119125000
chr4	119125600	119126200
chr4	119127200	119127400
chr4	119131200	119131800
chr4	119140200	119140400
chr4	119142200	119142400
chr4	119167800	119168000
chr4	119173200	119173400
chr4	119173800	119174400
chr4	119181600	119181800
chr4	119188400	119188600
chr4	119190000	119190200
chr4	119190600	119190800
chr4	119195200	119195400
chr4	119204800	119205000
chr4	119223800	119224000
chr4	119232600	119233000
chr4	119233600	119233800
chr4	119239200	119239400
chr4	119247400	119247600
chr4	119285400	119285600
chr4	119292800	119293000
chr4	119294400	119294800
chr4	119320400	119320600
chr4	119339000	119339200
chr4	119359600	119360000
chr4	119415400	119415800
chr4	119418000	119418200
chr4	119422200	119422400
chr4	119422800	119423000
chr4	119425200	119425400
chr4	119427800	119428000
chr4	119430800	119431000
chr4	119442000	119442200
chr4	119464200	119464400
chr4	119536600	119537000
chr4	119539400	119539800
chr4	119540400	119540600
chr4	119609600	119609800
chr4	119614200	119614400
chr4	119631200	119631400
chr4	119632800	119633000
chr4	119663600	119663800
chr4	119669400	119669600
chr4	119733600	119733800
chr4	119738800	119739000
chr4	119750200	119750400
chr4	119806600	119806800
chr4	119807400	119807600
chr4	119812800	119813000
chr4	119817200	119817400
chr4	119828400	119828600
chr4	119875600	119876000
chr4	119878200	119878600
chr4	119889800	119890000
chr4	119895200	119895400
chr4	119897400	119897800
chr4	119911400	119911800
chr4	119923200	119923400
chr4	119947600	119947800
chr4	119959400	119959600
chr4	119966400	119967200
chr4	119968200	119968400
chr4	119976600	119976800
chr4	119978000	119978200
chr4	119980000	119980400
chr4	120008000	120008200
chr4	120011800	120012200
chr4	120032400	120032800
chr4	120040200	120040400
chr4	120041600	120041800
chr4	120053200	120054400
chr4	120061800	120062000
chr4	120120400	120120600
chr4	120129600	120129800
chr4	120148800	120149000
chr4	120161200	120161800
chr4	120188600	120188800
chr4	120225600	120225800
chr4	120230400	120230600
chr4	120243000	120243200
chr4	120282200	120282400
chr4	120283200	120283400
chr4	120288000	120288200
chr4	120313400	120313600
chr4	120342000	120342200
chr4	120368800	120369000
chr4	120381000	120381200
chr4	120392800	120393200
chr4	120405000	120405600
chr4	120406400	120406600
chr4	120407000	120407200
chr4	120523200	120523400
chr4	120569800	120570400
chr4	120589200	120589400
chr4	120589800	120590000
chr4	120613800	120614000
chr4	120627800	120628000
chr4	120630400	120630800
chr4	120632000	120632200
chr4	120644000	120644200
chr4	120649800	120650000
chr4	120660400	120660800
chr4	120665200	120665400
chr4	120666400	120666600
chr4	120667200	120667400
chr4	120668600	120668800
chr4	120669800	120670000
chr4	120670800	120671000
chr4	120674800	120675000
chr4	120681000	120681200
chr4	120682200	120682600
chr4	120692800	120693000
chr4	120716400	120716600
chr4	120731000	120731200
chr4	120755400	120755600
chr4	120796800	120797000
chr4	120798000	120798600
chr4	120801600	120801800
chr4	120815800	120816000
chr4	120825200	120825800
chr4	120826800	120827000
chr4	120844800	120845400
chr4	120851000	120851200
chr4	120854800	120855000
chr4	120866400	120866600
chr4	120881200	120881400
chr4	120882400	120882600
chr4	120887800	120888000
chr4	120909800	120910200
chr4	120914000	120914200
chr4	120914600	120914800
chr4	120925000	120925600
chr4	120951200	120951800
chr4	120952200	120952400
chr4	120953200	120953400
chr4	120953800	120954000
chr4	120969800	120970000
chr4	120975000	120975800
chr4	120978200	120978600
chr4	120986600	120986800
chr4	120993000	120993400
chr4	121002400	121002600
chr4	121004800	121005000
chr4	121008800	121009600
chr4	121014600	121014800
chr4	121016000	121016400
chr4	121017200	121017400
chr4	121024000	121024200
chr4	121025800	121026000
chr4	121028800	121029000
chr4	121041000	121041200
chr4	121059400	121059600
chr4	121098000	121098400
chr4	121196400	121196600
chr4	121197000	121197400
chr4	121208600	121208800
chr4	121214400	121215200
chr4	121231000	121231600
chr4	121241400	121241600
chr4	122122800	122123000
chr4	122455200	122455400
chr4	122808200	122808400
chr4	122827800	122828000
chr4	122836000	122836400
chr4	122838600	122838800
chr4	122848200	122848400
chr4	122853800	122854000
chr4	122858000	122858200
chr4	122859200	122859400
chr4	122870200	122870400
chr4	122872000	122872200
chr4	122873000	122873800
chr4	122878400	122878600
chr4	122884000	122884200
chr4	122885000	122885200
chr4	122885800	122886600
chr4	122887000	122887200
chr4	122892200	122892400
chr4	122898400	122898600
chr4	122903800	122904000
chr4	122922800	122923200
chr4	122924000	122924200
chr4	122933200	122933400
chr4	122934000	122934200
chr4	122955400	122955600
chr4	122956400	122956600
chr4	122960400	122960600
chr4	122961000	122961200
chr4	122983600	122984000
chr4	122985200	122985400
chr4	122991200	122991400
chr4	122995400	122995600
chr4	122997200	122997400
chr4	123014000	123014400
chr4	123016400	123016600
chr4	123026200	123026400
chr4	123050800	123051000
chr4	123071800	123072000
chr4	123080800	123081000
chr4	123083000	123083600
chr4	123112400	123112600
chr4	123139800	123140000
chr4	123147800	123148000
chr4	123156000	123156200
chr4	123162600	123162800
chr4	123183400	123183600
chr4	123200800	123201000
chr4	123207400	123207600
chr4	123219800	123220000
chr4	123254600	123254800
chr4	123260200	123260400
chr4	123280200	123280400
chr4	123282600	123283200
chr4	123285000	123285600
chr4	123286800	123287000
chr4	123305800	123306000
chr4	123313000	123313200
chr4	123340200	123340400
chr4	123342800	123343400
chr4	123353600	123353800
chr4	123411400	123411600
chr4	123412000	123412200
chr4	123423000	123423200
chr4	123425800	123426200
chr4	123446800	123447000
chr4	123461000	123461200
chr4	123535400	123535600
chr4	123558600	123558800
chr4	123564000	123564200
chr4	123564600	123564800
chr4	123571800	123572200
chr4	123572800	123573200
chr4	123577600	123577800
chr4	123584200	123584400
chr4	123633400	123633600
chr4	123655200	123655600
chr4	123664200	123665000
chr4	123666600	123666800
chr4	123667600	123667800
chr4	123718200	123718400
chr4	123750200	123750400
chr4	123750800	123751000
chr4	123904800	123905000
chr4	123914600	123914800
chr4	123917200	123917400
chr4	123918000	123918200
chr4	123928000	123928200
chr4	123940000	123940200
chr4	123941000	123941200
chr4	123943600	123943800
chr4	123952200	123952400
chr4	123957200	123957400
chr4	124563400	124563800
chr4	124580800	124581000
chr4	124595000	124595200
chr4	124605400	124605600
chr4	124606200	124606400
chr4	124645000	124645400
chr4	124693600	124693800
chr4	124695800	124696000
chr4	124700600	124700800
chr4	124701200	124701400
chr4	124703400	124704200
chr4	124704800	124705400
chr4	124708600	124709200
chr4	124710200	124710400
chr4	124711000	124711200
chr4	124712800	124713000
chr4	124714600	124714800
chr4	124731200	124731800
chr4	124741800	124742000
chr4	124751400	124751600
chr4	124752000	124752200
chr4	124752600	124752800
chr4	124755600	124755800
chr4	124759600	124759800
chr4	124769200	124769400
chr4	124772200	124772400
chr4	124774400	124774800
chr4	124802000	124802600
chr4	124803000	124803200
chr4	124818000	124818200
chr4	124843600	124843800
chr4	124847600	124847800
chr4	124850600	124850800
chr4	124851200	124851400
chr4	124860600	124860800
chr4	124900000	124900200
chr4	124932000	124932200
chr4	124933600	124934000
chr4	124935000	124935200
chr4	124936800	124937000
chr4	124943000	124943200
chr4	124961000	124961200
chr4	124984000	124984400
chr4	124990400	124990600
chr4	124991400	124991800
chr4	124997800	124998000
chr4	125007600	125007800
chr4	125015800	125016000
chr4	125029800	125030000
chr4	125037600	125037800
chr4	125039600	125039800
chr4	125055400	125055600
chr4	125057400	125057600
chr4	125059200	125059400
chr4	125065600	125065800
chr4	125066600	125066800
chr4	125084600	125085600
chr4	125099600	125099800
chr4	125114200	125114400
chr4	125114800	125115000
chr4	125116200	125116800
chr4	125118000	125118200
chr4	125123000	125123600
chr4	125124400	125125000
chr4	125127400	125128000
chr4	125131600	125131800
chr4	125132600	125132800
chr4	125144200	125144600
chr4	125145200	125145400
chr4	125146400	125146600
chr4	125160400	125160600
chr4	125172800	125173200
chr4	125176200	125176400
chr4	125176800	125177200
chr4	125177800	125178200
chr4	125196200	125196400
chr4	125220400	125220600
chr4	125242600	125242800
chr4	125538400	125538600
chr4	125962800	125963000
chr4	125990200	125990400
chr4	126017800	126018000
chr4	126019000	126019200
chr4	126024600	126024800
chr4	126026000	126026200
chr4	126028000	126028200
chr4	126030800	126031000
chr4	126046800	126047000
chr4	126057800	126058000
chr4	126058400	126058600
chr4	126065200	126065600
chr4	126067400	126067600
chr4	126086000	126086200
chr4	126095800	126096000
chr4	126096600	126096800
chr4	126099400	126099600
chr4	126102600	126102800
chr4	126103200	126103400
chr4	126103800	126104000
chr4	126104800	126105000
chr4	126110200	126111200
chr4	126131800	126132000
chr4	126148400	126148600
chr4	126157600	126157800
chr4	126162600	126162800
chr4	126166600	126166800
chr4	126181200	126181400
chr4	126197600	126197800
chr4	126199600	126199800
chr4	126201800	126202000
chr4	126202600	126203000
chr4	126204800	126205000
chr4	126212000	126212200
chr4	126227000	126227200
chr4	126251800	126252000
chr4	126253800	126254000
chr4	126255600	126255800
chr4	126256400	126256600
chr4	126259600	126260200
chr4	126260800	126261200
chr4	126262200	126262400
chr4	126278000	126278200
chr4	126280400	126280600
chr4	126286600	126286800
chr4	126296600	126297000
chr4	126298600	126299000
chr4	126300800	126301200
chr4	126310000	126310200
chr4	126321200	126321800
chr4	126429400	126429800
chr4	126467800	126468000
chr4	126468600	126469200
chr4	126489800	126490000
chr4	126537000	126537200
chr4	126540600	126541200
chr4	126553200	126553600
chr4	126554600	126554800
chr4	126556800	126557000
chr4	126563800	126564200
chr4	126609600	126610000
chr4	126677600	126677800
chr4	126682400	126682600
chr4	126741600	126741800
chr4	126753400	126754200
chr4	126803600	126803800
chr4	126840000	126840200
chr4	126850400	126850600
chr4	126862000	126862200
chr4	126883600	126883800
chr4	126890000	126890200
chr4	126968200	126968400
chr4	126992400	126992600
chr4	127015600	127015800
chr4	127021000	127021400
chr4	127022200	127022400
chr4	127027400	127027600
chr4	127061000	127061200
chr4	127077000	127077200
chr4	127125800	127126200
chr4	127173600	127173800
chr4	127235800	127236400
chr4	127242800	127243000
chr4	127243600	127243800
chr4	127250000	127250200
chr4	127314000	127314200
chr4	127319800	127320000
chr4	127324800	127325000
chr4	127327800	127328000
chr4	127362600	127362800
chr4	127368400	127368600
chr4	127406400	127406600
chr4	127470000	127470200
chr4	128441400	128441600
chr4	128593400	128593600
chr4	128594000	128594200
chr4	128610000	128610400
chr4	128613400	128613600
chr4	128616000	128616200
chr4	128617400	128617600
chr4	128618600	128618800
chr4	128638600	128638800
chr4	128652600	128653000
chr4	128654600	128654800
chr4	128688600	128689200
chr4	128689800	128690000
chr4	128691400	128692000
chr4	128700000	128700200
chr4	128706800	128707000
chr4	128707400	128707800
chr4	128709400	128709600
chr4	128711400	128711600
chr4	128720200	128720400
chr4	128727400	128728000
chr4	128728600	128728800
chr4	128729800	128730000
chr4	128733600	128733800
chr4	128735200	128735400
chr4	128748000	128748200
chr4	128760200	128760400
chr4	128776800	128777000
chr4	128801800	128802000
chr4	128806800	128807200
chr4	128811400	128811600
chr4	128849000	128849200
chr4	128855800	128856000
chr4	128857200	128857600
chr4	128858400	128858600
chr4	128883400	128883600
chr4	128890000	128890200
chr4	128925000	128925200
chr4	128947400	128947600
chr4	128948200	128948400
chr4	128957400	128957600
chr4	128962400	128962600
chr4	128971200	128971400
chr4	128980400	128980600
chr4	128981200	128981400
chr4	128983800	128984000
chr4	128992200	128992400
chr4	128993000	128993400
chr4	128993800	128994000
chr4	128997400	128997600
chr4	128998400	128998800
chr4	129003800	129004000
chr4	129008800	129009000
chr4	129011800	129012000
chr4	129024800	129025200
chr4	129032200	129032400
chr4	129032800	129034000
chr4	129035200	129035600
chr4	129036000	129036200
chr4	129049200	129049400
chr4	129058000	129058200
chr4	129058600	129058800
chr4	129059200	129059400
chr4	129060000	129060200
chr4	129081800	129082000
chr4	129082800	129083000
chr4	129086200	129086400
chr4	129113200	129113400
chr4	129115000	129115400
chr4	129121000	129121200
chr4	129130200	129130400
chr4	129130800	129131000
chr4	129134800	129135000
chr4	129139800	129140000
chr4	129141600	129141800
chr4	129142400	129142600
chr4	129146400	129146600
chr4	129158600	129158800
chr4	129189600	129190000
chr4	129231600	129231800
chr4	129234600	129234800
chr4	129235200	129235400
chr4	129239200	129239400
chr4	129245000	129245200
chr4	129252000	129252200
chr4	129256400	129256600
chr4	129263600	129263800
chr4	129272400	129273000
chr4	129276600	129276800
chr4	129304400	129304600
chr4	129335400	129335600
chr4	129339800	129340000
chr4	129346600	129347000
chr4	129350800	129351000
chr4	129365400	129365600
chr4	129377000	129377200
chr4	129386600	129386800
chr4	129390400	129390600
chr4	129406600	129406800
chr4	129416600	129416800
chr4	129447600	129448000
chr4	129451800	129452000
chr4	129455400	129455800
chr4	129461200	129461800
chr4	129462200	129462600
chr4	129463000	129463400
chr4	129463800	129464000
chr4	129464400	129464600
chr4	129495800	129496000
chr4	129496800	129497000
chr4	129500800	129501000
chr4	129508000	129508200
chr4	129512400	129512600
chr4	129513400	129513600
chr4	129514400	129514600
chr4	129525400	129525600
chr4	129541800	129542000
chr4	129542600	129542800
chr4	129555400	129555600
chr4	129556600	129556800
chr4	129557400	129557600
chr4	129558400	129558800
chr4	129570000	129570200
chr4	129571600	129571800
chr4	129573600	129573800
chr4	129575200	129575600
chr4	129577200	129577400
chr4	129580400	129580600
chr4	129585000	129585200
chr4	129589000	129589200
chr4	129600600	129601200
chr4	129603600	129604000
chr4	129608800	129609000
chr4	129619000	129619200
chr4	129623800	129624000
chr4	129624400	129624600
chr4	129625000	129625200
chr4	129640600	129641200
chr4	129671600	129671800
chr4	129672600	129673000
chr4	129696000	129696400
chr4	129696800	129697000
chr4	129701600	129701800
chr4	129741200	129741600
chr4	129742200	129743000
chr4	129754800	129755000
chr4	129755600	129755800
chr4	129761600	129762000
chr4	129782000	129782600
chr4	129785200	129785400
chr4	129788800	129789000
chr4	129789600	129789800
chr4	129794000	129794200
chr4	129803400	129803600
chr4	129811000	129811800
chr4	129820000	129820200
chr4	129820600	129820800
chr4	129821400	129821600
chr4	129855600	129855800
chr4	129860600	129860800
chr4	129861400	129861600
chr4	129875000	129875200
chr4	129877200	129877600
chr4	129882600	129883200
chr4	129884200	129884400
chr4	129909200	129909800
chr4	129914400	129914600
chr4	129924800	129925000
chr4	129926600	129926800
chr4	129927200	129927400
chr4	129928600	129928800
chr4	129951600	129951800
chr4	129959600	129960000
chr4	129987800	129988000
chr4	130006600	130006800
chr4	130017200	130017600
chr4	130019600	130019800
chr4	130045800	130046000
chr4	130075200	130075600
chr4	130087400	130087600
chr4	130107400	130108000
chr4	130112400	130113000
chr4	130148400	130148800
chr4	130173600	130173800
chr4	130174800	130175000
chr4	130175400	130175600
chr4	130177200	130177400
chr4	130187000	130187200
chr4	130188800	130189200
chr4	130199000	130199200
chr4	130240800	130241000
chr4	130243000	130243200
chr4	130243800	130244000
chr4	130246200	130246400
chr4	130251400	130251600
chr4	130252800	130253000
chr4	130264800	130265000
chr4	130284000	130284200
chr4	130292400	130292600
chr4	130294600	130294800
chr4	130295400	130295600
chr4	130296600	130296800
chr4	130297200	130297400
chr4	130302600	130302800
chr4	130341800	130342000
chr4	130359800	130360200
chr4	130520400	130520600
chr4	130661200	130661400
chr4	130662800	130663400
chr4	130664200	130664400
chr4	130669200	130669400
chr4	130712400	130712600
chr4	130715200	130715400
chr4	130715800	130716000
chr4	130722600	130722800
chr4	130738600	130738800
chr4	130775000	130775200
chr4	130782600	130783200
chr4	130784800	130785000
chr4	130787600	130787800
chr4	130790200	130790600
chr4	130800200	130800400
chr4	130801400	130801600
chr4	130802200	130802400
chr4	130878600	130878800
chr4	130890200	130890400
chr4	130892400	130892600
chr4	130896400	130896600
chr4	130899400	130899600
chr4	130900000	130900200
chr4	130902400	130902600
chr4	130906000	130906200
chr4	130909600	130909800
chr4	130910800	130911000
chr4	130912200	130912400
chr4	130913200	130913400
chr4	130914200	130914400
chr4	130915400	130916000
chr4	130916800	130917000
chr4	130917600	130918000
chr4	130919200	130919400
chr4	130919800	130920000
chr4	130921000	130921400
chr4	130922000	130922400
chr4	130926400	130926600
chr4	130960200	130960400
chr4	131298400	131298600
chr4	131346800	131347000
chr4	131829200	131829400
chr4	131837200	131837400
chr4	131838200	131838400
chr4	131843400	131843600
chr4	131855000	131855400
chr4	131860800	131861000
chr4	131861400	131861600
chr4	131873400	131873600
chr4	131874000	131874400
chr4	131875400	131875600
chr4	131904600	131904800
chr4	131910800	131911000
chr4	131916600	131916800
chr4	131977400	131977600
chr4	132026200	132026400
chr4	132027200	132027400
chr4	132040400	132040600
chr4	132048400	132048600
chr4	132049200	132049600
chr4	132059600	132060800
chr4	132067200	132067400
chr4	132073200	132073400
chr4	132074800	132075600
chr4	132076800	132077000
chr4	132077600	132077800
chr4	132078400	132078600
chr4	132079800	132080000
chr4	132089000	132089200
chr4	132129200	132129600
chr4	132145200	132145400
chr4	132167600	132167800
chr4	132178600	132178800
chr4	132194400	132194600
chr4	132198400	132198600
chr4	132211600	132211800
chr4	132212200	132212400
chr4	132215000	132215200
chr4	132216600	132217000
chr4	132217800	132218000
chr4	132241200	132241400
chr4	132247600	132247800
chr4	132260400	132260600
chr4	132261600	132262200
chr4	132270000	132270600
chr4	132274200	132274400
chr4	132276000	132276200
chr4	132303200	132303400
chr4	132305400	132305600
chr4	132306000	132306400
chr4	132308600	132308800
chr4	132309400	132309600
chr4	132310000	132310200
chr4	132311200	132311400
chr4	132312000	132312200
chr4	132329000	132329600
chr4	132343400	132343600
chr4	132344800	132345200
chr4	132345600	132345800
chr4	132349000	132349400
chr4	132349800	132351200
chr4	132353600	132353800
chr4	132354600	132354800
chr4	132356400	132356600
chr4	132391000	132391400
chr4	132397600	132397800
chr4	132398200	132398400
chr4	132403200	132403400
chr4	132412000	132412200
chr4	132422000	132422600
chr4	132426200	132426400
chr4	132427600	132427800
chr4	132428200	132428400
chr4	132463800	132464200
chr4	132474600	132474800
chr4	132476400	132476600
chr4	132494600	132494800
chr4	132509800	132510000
chr4	132510400	132510600
chr4	132511200	132511400
chr4	132512200	132512400
chr4	132513400	132514000
chr4	132514800	132515000
chr4	132515600	132515800
chr4	132526800	132527000
chr4	132528000	132528200
chr4	132529400	132529600
chr4	132530200	132530800
chr4	132532600	132532800
chr4	132533600	132533800
chr4	132535400	132535600
chr4	132536000	132536200
chr4	132546000	132546200
chr4	132555600	132555800
chr4	132564000	132564200
chr4	132567400	132567800
chr4	132573400	132573600
chr4	132583800	132584200
chr4	132588600	132588800
chr4	132591400	132591600
chr4	132593000	132593200
chr4	132600600	132600800
chr4	132601400	132601600
chr4	132605800	132606200
chr4	132611400	132611600
chr4	132618000	132618200
chr4	132621800	132622000
chr4	132624400	132624600
chr4	132628800	132629000
chr4	132638800	132639000
chr4	132732400	132732600
chr4	132747600	132748000
chr4	132748800	132749200
chr4	132753000	132753200
chr4	132757200	132757400
chr4	132760400	132760600
chr4	132768000	132768400
chr4	132776800	132777000
chr4	132778800	132779200
chr4	132780400	132780600
chr4	132794200	132794400
chr4	132794800	132795000
chr4	132796200	132796600
chr4	132798000	132798200
chr4	132800000	132800200
chr4	132801800	132802000
chr4	132802400	132802600
chr4	132804600	132804800
chr4	132805600	132806000
chr4	132808200	132808400
chr4	132809800	132810000
chr4	132816400	132816800
chr4	132823600	132824400
chr4	132843200	132843400
chr4	132883600	132884600
chr4	132920200	132920400
chr4	132922000	132922200
chr4	132922600	132922800
chr4	132930800	132931000
chr4	132939600	132939800
chr4	132945200	132946200
chr4	132950000	132950600
chr4	132951000	132951400
chr4	132959000	132960200
chr4	132960800	132961600
chr4	132968400	132968800
chr4	132969400	132969600
chr4	132971400	132972400
chr4	132974000	132974200
chr4	132975000	132975200
chr4	132976800	132977000
chr4	132983200	132983400
chr4	132987200	132987400
chr4	133005400	133005600
chr4	133007800	133008000
chr4	133009200	133009400
chr4	133011400	133011600
chr4	133013400	133013600
chr4	133051200	133051400
chr4	133056200	133056800
chr4	133057400	133058000
chr4	133059200	133059400
chr4	133079800	133080000
chr4	133092600	133092800
chr4	133095200	133095400
chr4	133108000	133108200
chr4	133118200	133118400
chr4	133130000	133130600
chr4	133131200	133131400
chr4	133132200	133132400
chr4	133159200	133159400
chr4	133159800	133160000
chr4	133169600	133169800
chr4	133170200	133170400
chr4	133178400	133178600
chr4	133197000	133197200
chr4	133201200	133201400
chr4	133212600	133213000
chr4	133238000	133238200
chr4	133240600	133240800
chr4	133241400	133242000
chr4	133244400	133244600
chr4	133247800	133248200
chr4	133277600	133278000
chr4	133285400	133285600
chr4	133286000	133286400
chr4	133297800	133298000
chr4	133307400	133307600
chr4	133310000	133310200
chr4	133339200	133339600
chr4	133346800	133347000
chr4	133353400	133353600
chr4	133369600	133369800
chr4	133371000	133371200
chr4	133378400	133378600
chr4	133380000	133380200
chr4	133390200	133390800
chr4	133395200	133395600
chr4	133413200	133413400
chr4	133424200	133424400
chr4	133440600	133440800
chr4	133451600	133451800
chr4	133468200	133468400
chr4	133479800	133480200
chr4	133494600	133494800
chr4	133498400	133498600
chr4	133513200	133513400
chr4	133546000	133546200
chr4	133553200	133553400
chr4	133574200	133574800
chr4	133584200	133584400
chr4	133592800	133593000
chr4	133599800	133600000
chr4	133601800	133602200
chr4	133609800	133610000
chr4	133611200	133611400
chr4	133614600	133614800
chr4	133620800	133621000
chr4	133622200	133622600
chr4	133625000	133625200
chr4	133625800	133626000
chr4	133632200	133632400
chr4	133633400	133633600
chr4	133650200	133650400
chr4	133659600	133659800
chr4	133660200	133660400
chr4	133661000	133661200
chr4	133666200	133666600
chr4	133671200	133671400
chr4	133672600	133672800
chr4	133673400	133673600
chr4	133674000	133674200
chr4	133675600	133676000
chr4	133677400	133677600
chr4	133679800	133680400
chr4	133705200	133705400
chr4	133707000	133707200
chr4	133729800	133730000
chr4	133751600	133751800
chr4	133754400	133754600
chr4	133755000	133755400
chr4	133755800	133756000
chr4	133756800	133757800
chr4	133775000	133775200
chr4	133804400	133804600
chr4	133813200	133813400
chr4	133813800	133814600
chr4	133821000	133821200
chr4	133829800	133830000
chr4	133837000	133837200
chr4	133841200	133841400
chr4	133843000	133843400
chr4	133844400	133844600
chr4	133872600	133873200
chr4	133873600	133873800
chr4	133874400	133874800
chr4	133875200	133875400
chr4	133878000	133878200
chr4	133879200	133879600
chr4	133885600	133885800
chr4	133887800	133888400
chr4	133905200	133905400
chr4	133910600	133911200
chr4	133928600	133929600
chr4	133967200	133967400
chr4	133968000	133968200
chr4	133968600	133968800
chr4	134000800	134001000
chr4	134005600	134005800
chr4	134013200	134013400
chr4	134036000	134036200
chr4	134041600	134041800
chr4	134043200	134043400
chr4	134047800	134048000
chr4	134058400	134058600
chr4	134061600	134061800
chr4	134078800	134079000
chr4	134081800	134082000
chr4	134087600	134087800
chr4	134092600	134092800
chr4	134095000	134095200
chr4	134097000	134097400
chr4	134098600	134098800
chr4	134099400	134099600
chr4	134102400	134102600
chr4	134106200	134106400
chr4	134108400	134108600
chr4	134110800	134111000
chr4	134117000	134117200
chr4	134118400	134118600
chr4	134120200	134120400
chr4	134121600	134121800
chr4	134124000	134124600
chr4	134128600	134129800
chr4	134165600	134166000
chr4	134181200	134181400
chr4	134181800	134182000
chr4	134187000	134187400
chr4	134203400	134203800
chr4	134245600	134245800
chr4	134249800	134250000
chr4	134273400	134273600
chr4	134285000	134285200
chr4	134286200	134286400
chr4	134287200	134287400
chr4	134287800	134288000
chr4	134289000	134289200
chr4	134292200	134292400
chr4	134307600	134307800
chr4	134348200	134348400
chr4	134361200	134361400
chr4	134362600	134362800
chr4	134396200	134396400
chr4	134397200	134397400
chr4	134401400	134401800
chr4	134402800	134403000
chr4	134439200	134439400
chr4	134460400	134460600
chr4	134467800	134468400
chr4	134469000	134469200
chr4	134478000	134478400
chr4	134480800	134481200
chr4	134491800	134492000
chr4	134494800	134495000
chr4	134496600	134497000
chr4	134504000	134504200
chr4	134506000	134506400
chr4	134511000	134511200
chr4	134513000	134513200
chr4	134534400	134534600
chr4	134535200	134535400
chr4	134543400	134543600
chr4	134547400	134547600
chr4	134548000	134548400
chr4	134558000	134558200
chr4	134558800	134559000
chr4	134586200	134586400
chr4	134586800	134587000
chr4	134589000	134589200
chr4	134592400	134592600
chr4	134595200	134595400
chr4	134601400	134601600
chr4	134602000	134602200
chr4	134607800	134608000
chr4	134619200	134619400
chr4	134652200	134652400
chr4	134654600	134654800
chr4	134663200	134663400
chr4	134666600	134666800
chr4	134683000	134683200
chr4	134702000	134702200
chr4	134704200	134704400
chr4	134714000	134714200
chr4	134719600	134719800
chr4	134730000	134730200
chr4	134731600	134731800
chr4	134734200	134734400
chr4	134734800	134735000
chr4	134749400	134749600
chr4	134750400	134750600
chr4	134752000	134752200
chr4	134753000	134753400
chr4	134753800	134754000
chr4	134754400	134754800
chr4	134757000	134757200
chr4	134759600	134759800
chr4	134760400	134761200
chr4	134762600	134762800
chr4	134763800	134764000
chr4	134764400	134764600
chr4	134768000	134768200
chr4	134773000	134773600
chr4	134779600	134779800
chr4	134784800	134785000
chr4	134787000	134787200
chr4	134793200	134793400
chr4	134796600	134796800
chr4	134799400	134799600
chr4	134853400	134854000
chr4	134864400	134864600
chr4	134865400	134865600
chr4	134867800	134868000
chr4	134868600	134868800
chr4	134869400	134869600
chr4	134883400	134883600
chr4	134913600	134913800
chr4	134915000	134915200
chr4	134917200	134917400
chr4	134918600	134918800
chr4	134919800	134920400
chr4	134923000	134923600
chr4	134924400	134924600
chr4	134929800	134930000
chr4	134930800	134931600
chr4	134946000	134946200
chr4	134950800	134951000
chr4	134956400	134956600
chr4	134961200	134961400
chr4	134963200	134963400
chr4	134968200	134968600
chr4	134982000	134982200
chr4	134983200	134983400
chr4	134984600	134984800
chr4	135018200	135018400
chr4	135019200	135019400
chr4	135029800	135030000
chr4	135042600	135042800
chr4	135044000	135044200
chr4	135046800	135047000
chr4	135053800	135054000
chr4	135054400	135054600
chr4	135059000	135059200
chr4	135066800	135067400
chr4	135068000	135068200
chr4	135070000	135070200
chr4	135073600	135073800
chr4	135076800	135077600
chr4	135080000	135080800
chr4	135085600	135085800
chr4	135098000	135098200
chr4	135098600	135098800
chr4	135099200	135099600
chr4	135102000	135103000
chr4	135108800	135109000
chr4	135120400	135120600
chr4	135128800	135129200
chr4	135150600	135150800
chr4	135152400	135152600
chr4	135153800	135154000
chr4	135157400	135157600
chr4	135158800	135159000
chr4	135159400	135160000
chr4	135166600	135167000
chr4	135168000	135168200
chr4	135169000	135169400
chr4	135171600	135171800
chr4	135179200	135179400
chr4	135182000	135182200
chr4	135184400	135184600
chr4	135192800	135193200
chr4	135203200	135203600
chr4	135206400	135206600
chr4	135219800	135220000
chr4	135226000	135226200
chr4	135239200	135239400
chr4	135240400	135240600
chr4	135241200	135241400
chr4	135256600	135256800
chr4	135271600	135271800
chr4	135272200	135272400
chr4	135272800	135273000
chr4	135280200	135280400
chr4	135286800	135287000
chr4	135288000	135288200
chr4	135292800	135293000
chr4	135300400	135300600
chr4	135312800	135313000
chr4	135313400	135314000
chr4	135314600	135314800
chr4	135318000	135318200
chr4	135352400	135352600
chr4	135353200	135353800
chr4	135354200	135354400
chr4	135358800	135359000
chr4	135382400	135382600
chr4	135405000	135405200
chr4	135406200	135406600
chr4	135411800	135412000
chr4	135416400	135416800
chr4	135433800	135434400
chr4	135439400	135439600
chr4	135440000	135440200
chr4	135493800	135494000
chr4	135494600	135494800
chr4	135507800	135508000
chr4	135508600	135508800
chr4	135542000	135542400
chr4	135545200	135545400
chr4	135563800	135564000
chr4	135565600	135565800
chr4	135567600	135567800
chr4	135570200	135570400
chr4	135572400	135572600
chr4	135612800	135613000
chr4	135618000	135618400
chr4	135623400	135623600
chr4	135630000	135630200
chr4	135661400	135661600
chr4	135679400	135679600
chr4	135704200	135704400
chr4	135709200	135709600
chr4	135710400	135710600
chr4	135739800	135740000
chr4	135762600	135762800
chr4	135801600	135801800
chr4	135817000	135817200
chr4	135850400	135850600
chr4	135851200	135851400
chr4	135852000	135852400
chr4	135855600	135856200
chr4	135856600	135857200
chr4	135873800	135874000
chr4	135875200	135875400
chr4	135876000	135877000
chr4	135890000	135890200
chr4	135891600	135891800
chr4	135893000	135893200
chr4	135895200	135895600
chr4	135898400	135898600
chr4	135899200	135899400
chr4	135900000	135900400
chr4	135902800	135903000
chr4	135906800	135907000
chr4	135911600	135911800
chr4	135919000	135919200
chr4	135920200	135921200
chr4	135926400	135926800
chr4	135934800	135935000
chr4	135945800	135946000
chr4	135946400	135946600
chr4	135948200	135948400
chr4	135954400	135954600
chr4	135960800	135961000
chr4	135963600	135963800
chr4	135964600	135964800
chr4	135972000	135972200
chr4	135972600	135972800
chr4	135985200	135985400
chr4	135987200	135987400
chr4	136007000	136007200
chr4	136020800	136021000
chr4	136021600	136022000
chr4	136028200	136028400
chr4	136031000	136031200
chr4	136035200	136035400
chr4	136053400	136053600
chr4	136056200	136056400
chr4	136060200	136060400
chr4	136069400	136069600
chr4	136070000	136070200
chr4	136071400	136071600
chr4	136076800	136077200
chr4	136081800	136082000
chr4	136084000	136084200
chr4	136089000	136089200
chr4	136090000	136090200
chr4	136095800	136096000
chr4	136117000	136117400
chr4	136123200	136123400
chr4	136140400	136140600
chr4	136143600	136143800
chr4	136144600	136144800
chr4	136147800	136148000
chr4	136149800	136150000
chr4	136160200	136160400
chr4	136163600	136163800
chr4	136172000	136172200
chr4	136172600	136173600
chr4	136174800	136175000
chr4	136177600	136178200
chr4	136178600	136178800
chr4	136179600	136180200
chr4	136180600	136180800
chr4	136185400	136185600
chr4	136187000	136187200
chr4	136190000	136190200
chr4	136200000	136200200
chr4	136202600	136202800
chr4	136206200	136206400
chr4	136239800	136240000
chr4	136256800	136257000
chr4	136260400	136260600
chr4	136262000	136262200
chr4	136266800	136267000
chr4	136269000	136269200
chr4	136284600	136284800
chr4	136285400	136286000
chr4	136309800	136310000
chr4	136310400	136311000
chr4	136311400	136311600
chr4	136312800	136313000
chr4	136369800	136370000
chr4	136431400	136431600
chr4	136454800	136455000
chr4	136463000	136463200
chr4	136469000	136469800
chr4	136470600	136470800
chr4	136506000	136506200
chr4	136518600	136518800
chr4	136520000	136520200
chr4	136548400	136548600
chr4	136570000	136570200
chr4	136588000	136588200
chr4	136601600	136601800
chr4	136602800	136603000
chr4	136626600	136626800
chr4	136639000	136639200
chr4	136649000	136649600
chr4	136651600	136651800
chr4	136652400	136652600
chr4	136653000	136653200
chr4	136658000	136658200
chr4	136678600	136678800
chr4	136696600	136696800
chr4	136704600	136704800
chr4	136712200	136712400
chr4	136770800	136771000
chr4	136773200	136773400
chr4	136802600	136802800
chr4	136816800	136817000
chr4	136832600	136832800
chr4	136836000	136836200
chr4	136841200	136841400
chr4	136842200	136842400
chr4	136893000	136893200
chr4	136907200	136907400
chr4	137025200	137025400
chr4	137027200	137027400
chr4	137048800	137049000
chr4	137118000	137118200
chr4	137164600	137164800
chr4	137189000	137189400
chr4	137326600	137326800
chr4	137345800	137346000
chr4	137356800	137357200
chr4	137357600	137357800
chr4	137358400	137358600
chr4	137365400	137366000
chr4	137367800	137368000
chr4	137370400	137370800
chr4	137373800	137374000
chr4	137381200	137381600
chr4	137388400	137388600
chr4	137439000	137439200
chr4	137468600	137468800
chr4	137484000	137484200
chr4	137493600	137493800
chr4	137495400	137495800
chr4	137502200	137502600
chr4	137578400	137578600
chr4	137593600	137595000
chr4	137603800	137604000
chr4	137609800	137610000
chr4	137610400	137610600
chr4	137633600	137633800
chr4	137676200	137676400
chr4	137696000	137696200
chr4	137707400	137707600
chr4	137713200	137713400
chr4	137722800	137723000
chr4	137724800	137725000
chr4	137730200	137730400
chr4	137740400	137740600
chr4	137751400	137751600
chr4	137788400	137789000
chr4	137807600	137807800
chr4	137818400	137818600
chr4	137836000	137836200
chr4	137847800	137848000
chr4	137853800	137854200
chr4	137857200	137857400
chr4	137862000	137862200
chr4	137866200	137866400
chr4	137871600	137871800
chr4	137883800	137884000
chr4	137890600	137891000
chr4	137909600	137909800
chr4	137913400	137913800
chr4	137931000	137931600
chr4	137953000	137953200
chr4	137955200	137955400
chr4	137960400	137961000
chr4	137964400	137964600
chr4	137968200	137968400
chr4	137993200	137993400
chr4	137994200	137994800
chr4	137995400	137995600
chr4	138014200	138014400
chr4	138032000	138032200
chr4	138068800	138069000
chr4	138071600	138071800
chr4	138078000	138078200
chr4	138082600	138082800
chr4	138083200	138083600
chr4	138089600	138089800
chr4	138107800	138108000
chr4	138133400	138133600
chr4	138188200	138188400
chr4	138216400	138216600
chr4	138217000	138217200
chr4	138219400	138219600
chr4	138250200	138250400
chr4	138251800	138252000
chr4	138257400	138257600
chr4	138259600	138259800
chr4	138261800	138262600
chr4	138283000	138283200
chr4	138288800	138289000
chr4	138303800	138304000
chr4	138304600	138304800
chr4	138307800	138308000
chr4	138311600	138311800
chr4	138318600	138318800
chr4	138319600	138319800
chr4	138325600	138325800
chr4	138326200	138326400
chr4	138336800	138337000
chr4	138345000	138345200
chr4	138368000	138368200
chr4	138379200	138379400
chr4	138408000	138408200
chr4	138426800	138427000
chr4	138434600	138434800
chr4	138447400	138447800
chr4	138454200	138454400
chr4	138456000	138456200
chr4	138464000	138464200
chr4	138493600	138493800
chr4	138807200	138807400
chr4	138851600	138851800
chr4	138856600	138856800
chr4	138857600	138857800
chr4	138859800	138860000
chr4	138863400	138863600
chr4	138866600	138866800
chr4	138884400	138884600
chr4	138906000	138906200
chr4	138914000	138914200
chr4	138922200	138922400
chr4	138943800	138944000
chr4	138962800	138963000
chr4	138968800	138969600
chr4	138972200	138972400
chr4	138972800	138973000
chr4	138973400	138973600
chr4	139019600	139019800
chr4	139078400	139078600
chr4	139086200	139086400
chr4	139116400	139116600
chr4	139117600	139117800
chr4	139130200	139130400
chr4	139131000	139131200
chr4	139132200	139132400
chr4	139161200	139161400
chr4	139166400	139166600
chr4	139169400	139169600
chr4	139179800	139180000
chr4	139188000	139188200
chr4	139189400	139189600
chr4	139191600	139191800
chr4	139192600	139192800
chr4	139193400	139193600
chr4	139196600	139196800
chr4	139197600	139197800
chr4	139198200	139198400
chr4	139199000	139199400
chr4	139199800	139200000
chr4	139203400	139203600
chr4	139206400	139206600
chr4	139208400	139208600
chr4	139209000	139209200
chr4	139212400	139212600
chr4	139218600	139218800
chr4	139230800	139231000
chr4	139252000	139252200
chr4	139259000	139259200
chr4	139287600	139287800
chr4	139305600	139305800
chr4	139308000	139308200
chr4	139310600	139310800
chr4	139330600	139330800
chr4	139335600	139336000
chr4	139337200	139337400
chr4	139338200	139338400
chr4	139341000	139341200
chr4	139341600	139341800
chr4	139352400	139352600
chr4	139380400	139380600
chr4	139381200	139381400
chr4	139382400	139382600
chr4	139422600	139422800
chr4	139430200	139430400
chr4	139454400	139454600
chr4	139470400	139470600
chr4	139493800	139494000
chr4	139504000	139504200
chr4	139574400	139574600
chr4	139575400	139575800
chr4	139579000	139579200
chr4	139597400	139597600
chr4	139599000	139599400
chr4	139601600	139601800
chr4	139602800	139603000
chr4	139611800	139612000
chr4	139616800	139617000
chr4	139622600	139623200
chr4	139624800	139625000
chr4	139640000	139641000
chr4	139644200	139644400
chr4	139670000	139670200
chr4	139684000	139684600
chr4	139689600	139690200
chr4	139743600	139744000
chr4	139813600	139813800
chr4	139858800	139859000
chr4	140531200	140531400
chr4	140566800	140567200
chr4	140569600	140569800
chr4	140570200	140570400
chr4	140572400	140572800
chr4	140581600	140582000
chr4	140582800	140583000
chr4	140584400	140584600
chr4	140586600	140586800
chr4	140592400	140592600
chr4	140674400	140674600
chr4	140679800	140680000
chr4	140684200	140685000
chr4	140691600	140691800
chr4	140693600	140693800
chr4	140696400	140696600
chr4	140699800	140700000
chr4	140700400	140700600
chr4	140701000	140701400
chr4	140701800	140702000
chr4	140702600	140702800
chr4	140714000	140714200
chr4	140724000	140724200
chr4	140740600	140740800
chr4	140744800	140745000
chr4	140763200	140763400
chr4	140771200	140771400
chr4	140774200	140774400
chr4	140778600	140778800
chr4	140787600	140787800
chr4	140788400	140788600
chr4	140789000	140789200
chr4	140810600	140810800
chr4	140812800	140813000
chr4	140814200	140814800
chr4	140816200	140816800
chr4	140835800	140836000
chr4	140854400	140855400
chr4	140859400	140859600
chr4	140860200	140860400
chr4	140860800	140861000
chr4	140868600	140868800
chr4	140869200	140869400
chr4	140872200	140872400
chr4	140902400	140902800
chr4	140905400	140905600
chr4	140906200	140906400
chr4	140925800	140926000
chr4	140931000	140931200
chr4	140935600	140936000
chr4	140944400	140944600
chr4	140945000	140945400
chr4	140947000	140947200
chr4	140948000	140948400
chr4	140949200	140949400
chr4	140952400	140952600
chr4	140958000	140958200
chr4	140961200	140961400
chr4	140964600	140964800
chr4	140966200	140966400
chr4	140975400	140975600
chr4	140976600	140976800
chr4	140978400	140978600
chr4	140983400	140983600
chr4	140986800	140987000
chr4	140987600	140987800
chr4	140989000	140989200
chr4	140989600	140989800
chr4	140995800	140996200
chr4	140996600	140996800
chr4	141008000	141008200
chr4	141031800	141032000
chr4	141033800	141034000
chr4	141044800	141045000
chr4	141048600	141048800
chr4	141060600	141061000
chr4	141065200	141065400
chr4	141068800	141069000
chr4	141069800	141070000
chr4	141074200	141074400
chr4	141076800	141077400
chr4	141078200	141078400
chr4	141099000	141099200
chr4	141134800	141135000
chr4	141138600	141138800
chr4	141139400	141140000
chr4	141142400	141142600
chr4	141147800	141148000
chr4	141148400	141148600
chr4	141161800	141162000
chr4	141182000	141182200
chr4	141210600	141210800
chr4	141213800	141214000
chr4	141214600	141214800
chr4	141239400	141239600
chr4	141269200	141269400
chr4	141272000	141272200
chr4	141272800	141273600
chr4	141299400	141299600
chr4	141313600	141313800
chr4	141325800	141326000
chr4	141347600	141347800
chr4	141361000	141361200
chr4	141363200	141363400
chr4	141385400	141385600
chr4	141387400	141387600
chr4	141404800	141405000
chr4	141407000	141407200
chr4	141419400	141419800
chr4	141425800	141426000
chr4	141431000	141431400
chr4	141444600	141444800
chr4	141451400	141451600
chr4	141454800	141455000
chr4	141477600	141478000
chr4	141506400	141506600
chr4	141507000	141507200
chr4	141512200	141512400
chr4	141535400	141535600
chr4	141536800	141537000
chr4	141538800	141539000
chr4	141545000	141546200
chr4	141546600	141547600
chr4	141552600	141552800
chr4	141558600	141559600
chr4	141560000	141560200
chr4	141573800	141574000
chr4	141575400	141575600
chr4	141579000	141579200
chr4	141584000	141584200
chr4	141587200	141587400
chr4	141591600	141591800
chr4	141603000	141603200
chr4	141617400	141617600
chr4	141618000	141618200
chr4	141618600	141619200
chr4	141625400	141625600
chr4	141656200	141656400
chr4	141664000	141664200
chr4	141670400	141670600
chr4	141688600	141688800
chr4	141713800	141714000
chr4	141721200	141721400
chr4	141723400	141723600
chr4	141735000	141735200
chr4	141737000	141737200
chr4	141750600	141750800
chr4	141751400	141751600
chr4	141752000	141752200
chr4	141759200	141759400
chr4	141766400	141767000
chr4	141767400	141767600
chr4	141771800	141772000
chr4	141789600	141789800
chr4	141790800	141791000
chr4	141793000	141794000
chr4	141810000	141810200
chr4	141823000	141823200
chr4	141857600	141857800
chr4	141858600	141858800
chr4	141860600	141860800
chr4	141862000	141862200
chr4	141863800	141864200
chr4	141869400	141870200
chr4	141871000	141871200
chr4	141874800	141875400
chr4	141895800	141896000
chr4	141917800	141918400
chr4	141952200	141952400
chr4	141953000	141953200
chr4	141958200	141958400
chr4	141958800	141959000
chr4	141959600	141960400
chr4	141963200	141963400
chr4	141976200	141976400
chr4	141977200	141977400
chr4	141978600	141978800
chr4	141994000	141994200
chr4	141998600	141998800
chr4	142002200	142002400
chr4	142005400	142005600
chr4	142015000	142015200
chr4	142017800	142018000
chr4	142040000	142040200
chr4	142063000	142063200
chr4	142071000	142071200
chr4	142074200	142074600
chr4	142077000	142077200
chr4	142078000	142078200
chr4	142079800	142080000
chr4	142081800	142082000
chr4	142082800	142083000
chr4	142083800	142084400
chr4	142097800	142098000
chr4	142098400	142098600
chr4	142127400	142127800
chr4	142135600	142135800
chr4	142153600	142153800
chr4	142239400	142239600
chr4	142249400	142249600
chr4	143021400	143021600
chr4	143027400	143027600
chr4	143034400	143034600
chr4	143035200	143035400
chr4	143099400	143099800
chr4	143106600	143107200
chr4	143112600	143113200
chr4	143119000	143119200
chr4	143142000	143142200
chr4	143143600	143143800
chr4	143161600	143162400
chr4	143180800	143181200
chr4	143187200	143187400
chr4	143188600	143189000
chr4	143190600	143191000
chr4	143212000	143212600
chr4	143214400	143214600
chr4	143216400	143216600
chr4	143219400	143219800
chr4	143238800	143239400
chr4	143239800	143240200
chr4	143258600	143258800
chr4	143271000	143271200
chr4	143271600	143272000
chr4	143277400	143277600
chr4	143278400	143278600
chr4	143280200	143280400
chr4	143288600	143289200
chr4	143298800	143299000
chr4	143325600	143325800
chr4	143389400	143389600
chr4	143412600	143412800
chr4	143612000	143612200
chr4	144402800	144403000
chr4	144404600	144404800
chr4	144420800	144421000
chr4	144441800	144442000
chr4	144448600	144448800
chr4	144873000	144873200
chr4	144887800	144888000
chr4	144889800	144890200
chr4	144890600	144891000
chr4	144891400	144891800
chr4	144892600	144893200
chr4	144894000	144894600
chr4	144898200	144898600
chr4	144901600	144901800
chr4	144904000	144904200
chr4	144906600	144906800
chr4	144908800	144909000
chr4	144913800	144914000
chr4	144926000	144926200
chr4	144949400	144949600
chr4	144950000	144950200
chr4	144951000	144951200
chr4	144956000	144956200
chr4	144960600	144960800
chr4	144969200	144969400
chr4	144971200	144971400
chr4	144973400	144973600
chr4	144980200	144980400
chr4	144980800	144981400
chr4	144983400	144983600
chr4	144988400	144988600
chr4	144990200	144990600
chr4	144996000	144996200
chr4	144998400	144998600
chr4	144999000	144999600
chr4	145000000	145000200
chr4	145013400	145013600
chr4	145017800	145018000
chr4	145019200	145019400
chr4	145022600	145022800
chr4	145033400	145034800
chr4	145035600	145035800
chr4	145037000	145037400
chr4	145037800	145038000
chr4	145041600	145041800
chr4	145045800	145046000
chr4	145050600	145050800
chr4	145059200	145059600
chr4	145073800	145074000
chr4	145079400	145079600
chr4	145096800	145097000
chr4	145100000	145100200
chr4	145103800	145104000
chr4	145111800	145112000
chr4	145130000	145130200
chr4	145143600	145143800
chr4	145151200	145151400
chr4	145156000	145156200
chr4	145194200	145194400
chr4	145195000	145195200
chr4	145196600	145197200
chr4	145200000	145200600
chr4	145201600	145201800
chr4	145202800	145203000
chr4	145210600	145211400
chr4	145214400	145214800
chr4	145219800	145220000
chr4	145220600	145221000
chr4	145221400	145222400
chr4	145229000	145229400
chr4	145229800	145230000
chr4	145230800	145231000
chr4	145233400	145234000
chr4	145236000	145236400
chr4	145239200	145239600
chr4	145240200	145240400
chr4	145240800	145241200
chr4	145242800	145243000
chr4	145243800	145244400
chr4	145245400	145245600
chr4	145246200	145246400
chr4	145246800	145247000
chr4	145250000	145250400
chr4	145252600	145252800
chr4	145254600	145254800
chr4	145257400	145257600
chr4	145258000	145258400
chr4	145261600	145261800
chr4	145263600	145263800
chr4	145266600	145266800
chr4	145267600	145267800
chr4	145270200	145270400
chr4	145275000	145275200
chr4	145276600	145276800
chr4	145278000	145278600
chr4	145279000	145279200
chr4	145283600	145283800
chr4	145286800	145287000
chr4	145294600	145294800
chr4	145295600	145296000
chr4	145300400	145300600
chr4	145305800	145306000
chr4	145315200	145315400
chr4	145319400	145319600
chr4	145354000	145354200
chr4	145361200	145361400
chr4	147848400	147848600
chr4	147866400	147866600
chr4	147868400	147869000
chr4	147869400	147869600
chr4	147888400	147888600
chr4	147903600	147903800
chr4	147904800	147905000
chr4	147918600	147918800
chr4	147922200	147922400
chr4	147927800	147928000
chr4	147936600	147936800
chr4	147940800	147941400
chr4	147953600	147953800
chr4	147960200	147960400
chr4	147987400	147987600
chr4	148034000	148034200
chr4	148038800	148039600
chr4	148041000	148041200
chr4	148045000	148045200
chr4	148046600	148046800
chr4	148048600	148048800
chr4	148060400	148060600
chr4	148069800	148070000
chr4	148074600	148074800
chr4	148075400	148075600
chr4	148082600	148083800
chr4	148085600	148086000
chr4	148087400	148087600
chr4	148088000	148088200
chr4	148102200	148102400
chr4	148109400	148109600
chr4	148114800	148115000
chr4	148115600	148115800
chr4	148128800	148129000
chr4	148130600	148130800
chr4	148135000	148135200
chr4	148140000	148140800
chr4	148151400	148151600
chr4	148152000	148152200
chr4	148160000	148160200
chr4	148164200	148164400
chr4	148165000	148165200
chr4	148167200	148167400
chr4	148168400	148168600
chr4	148169600	148170000
chr4	148204200	148204800
chr4	148229800	148230000
chr4	148288200	148288400
chr4	148293400	148293600
chr4	148351400	148351600
chr4	148417200	148417400
chr4	148423600	148423800
chr4	148428600	148428800
chr4	148429800	148430000
chr4	148431200	148431400
chr4	148444600	148444800
chr4	148448200	148448600
chr4	148463400	148463600
chr4	148504600	148504800
chr4	148509400	148509600
chr4	148558400	148558600
chr4	148583400	148583600
chr4	148589000	148589200
chr4	148590600	148590800
chr4	148591200	148592000
chr4	148605000	148605200
chr4	148607800	148608000
chr4	148625800	148627200
chr4	148630000	148630200
chr4	148633400	148634000
chr4	148644200	148644400
chr4	148675200	148675400
chr4	148676200	148676400
chr4	148680600	148680800
chr4	148681600	148681800
chr4	148683600	148683800
chr4	148704800	148705000
chr4	148742800	148743000
chr4	148772800	148773000
chr4	148830400	148830600
chr4	148900400	148900600
chr4	148901000	148901200
chr4	148903000	148903200
chr4	148914800	148915200
chr4	148940800	148941000
chr4	148945600	148945800
chr4	149001600	149001800
chr4	149006800	149007000
chr4	149046000	149046200
chr4	149047400	149047600
chr4	149049000	149049200
chr4	149056000	149056200
chr4	149066800	149067000
chr4	149076000	149076200
chr4	149099800	149100000
chr4	149104000	149104200
chr4	149120200	149120400
chr4	149132200	149132600
chr4	149137200	149137800
chr4	149143600	149143800
chr4	149144600	149144800
chr4	149155800	149156000
chr4	149166600	149166800
chr4	149167400	149168000
chr4	149170800	149171000
chr4	149171600	149171800
chr4	149173800	149174000
chr4	149179200	149179400
chr4	149201200	149201400
chr4	149259800	149260000
chr4	149282400	149282600
chr4	149307800	149308000
chr4	149322400	149322600
chr4	149340800	149341000
chr4	149399400	149399600
chr4	149408400	149408600
chr4	149426600	149426800
chr4	149440600	149440800
chr4	149445400	149445600
chr4	149446000	149446200
chr4	149469600	149469800
chr4	149485200	149485400
chr4	149504800	149505000
chr4	149518000	149518200
chr4	149520200	149520400
chr4	149542000	149542200
chr4	149543200	149543400
chr4	149549400	149549600
chr4	149553800	149554000
chr4	149562400	149562800
chr4	149607800	149608000
chr4	149628400	149628800
chr4	149632800	149633000
chr4	149635000	149635400
chr4	149638000	149638200
chr4	149648200	149648400
chr4	149650600	149650800
chr4	149658200	149658400
chr4	149660600	149660800
chr4	149662200	149662400
chr4	149663800	149664200
chr4	149665000	149665400
chr4	149676000	149676200
chr4	149683600	149683800
chr4	149691000	149691200
chr4	149696200	149697000
chr4	149698000	149698200
chr4	149698600	149698800
chr4	149701600	149701800
chr4	149702800	149703000
chr4	149705400	149705600
chr4	149706000	149706200
chr4	149710600	149710800
chr4	149719800	149720000
chr4	149726000	149726200
chr4	149737400	149738200
chr4	149759600	149759800
chr4	149761400	149762000
chr4	149763400	149763600
chr4	149773600	149773800
chr4	149774200	149774400
chr4	149780600	149781000
chr4	149790600	149790800
chr4	149792200	149792400
chr4	149796600	149796800
chr4	149806800	149807000
chr4	149841000	149841200
chr4	149843000	149843200
chr4	149846800	149847000
chr4	149854200	149854600
chr4	149855200	149855400
chr4	149856600	149856800
chr4	149858600	149858800
chr4	149863600	149863800
chr4	149880200	149880400
chr4	149889200	149889400
chr4	149901600	149901800
chr4	149941400	149941600
chr4	149951200	149951600
chr4	149955000	149955200
chr4	149958600	149958800
chr4	149980000	149980200
chr4	149989000	149989200
chr4	150001200	150001400
chr4	150002000	150002200
chr4	150008400	150008600
chr4	150009000	150009600
chr4	150011800	150012000
chr4	150035400	150035600
chr4	150060000	150060200
chr4	150060600	150061000
chr4	150066800	150067000
chr4	150073200	150073400
chr4	150076200	150076600
chr4	150087200	150087400
chr4	150087800	150088000
chr4	150092400	150092600
chr4	150099000	150099200
chr4	150113000	150113200
chr4	150117400	150117600
chr4	150120400	150120600
chr4	150121600	150121800
chr4	150132800	150133000
chr4	150136800	150137000
chr4	150138200	150138400
chr4	150155800	150156000
chr4	150173400	150173600
chr4	150176600	150176800
chr4	150181400	150181600
chr4	150188200	150188600
chr4	150194000	150194200
chr4	150202800	150203000
chr4	150212800	150213000
chr4	150217400	150217600
chr4	150219600	150219800
chr4	150227200	150227400
chr4	150235000	150235400
chr4	150237000	150237200
chr4	150238000	150238400
chr4	150239600	150239800
chr4	150240200	150240400
chr4	150242800	150243000
chr4	150248200	150248400
chr4	150257400	150257600
chr4	150269400	150270000
chr4	150272800	150273000
chr4	150281000	150281600
chr4	150316600	150316800
chr4	150349800	150350000
chr4	150351800	150352000
chr4	150367000	150367200
chr4	150371600	150372000
chr4	150373800	150374000
chr4	150426000	150426400
chr4	150450400	150450600
chr4	150461600	150461800
chr4	150465800	150466000
chr4	150472800	150473200
chr4	150486200	150486400
chr4	150488200	150488400
chr4	150495600	150495800
chr4	150509000	150509400
chr4	150517400	150517600
chr4	150519000	150519200
chr4	150523400	150523600
chr4	150540000	150540200
chr4	150545000	150545200
chr4	150556400	150556600
chr4	150557000	150557200
chr4	150558200	150558400
chr4	150566200	150566400
chr4	150568600	150568800
chr4	150569200	150569400
chr4	150569800	150570200
chr4	150573000	150573200
chr4	150583600	150583800
chr4	150586000	150586200
chr4	150592200	150592400
chr4	150593000	150593200
chr4	150593800	150594600
chr4	150605800	150606000
chr4	150625600	150625800
chr4	150626400	150626600
chr4	150649400	150649600
chr4	150656000	150656200
chr4	150713400	150713600
chr4	150730200	150730600
chr4	150743200	150743400
chr4	150757600	150758000
chr4	150771600	150771800
chr4	150789200	150789400
chr4	150798800	150799000
chr4	150799600	150799800
chr4	150808400	150808800
chr4	150831400	150831600
chr4	150837600	150837800
chr4	150855000	150855200
chr4	150882800	150883000
chr4	150891400	150891600
chr4	150894600	150894800
chr4	150895200	150895400
chr4	150898800	150899000
chr4	150901800	150902000
chr4	150909800	150910000
chr4	150913800	150914000
chr4	150914400	150914600
chr4	150915200	150915400
chr4	150924200	150924800
chr4	150926000	150926200
chr4	150927400	150928200
chr4	150938200	150938400
chr4	150940000	150940200
chr4	150964600	150964800
chr4	150965200	150965400
chr4	151006000	151006200
chr4	151007000	151007200
chr4	151024200	151024400
chr4	151027000	151027200
chr4	151044800	151045000
chr4	151057400	151057600
chr4	151058000	151058200
chr4	151068800	151069000
chr4	151071000	151071200
chr4	151073400	151073600
chr4	151108400	151108600
chr4	151139600	151139800
chr4	151141600	151141800
chr4	151152200	151152400
chr4	151157000	151157200
chr4	151604600	151604800
chr4	151703400	151703600
chr4	151718000	151718200
chr4	151719000	151719200
chr4	151720800	151721000
chr4	151726400	151726600
chr4	151729200	151729400
chr4	151730200	151730400
chr4	151739400	151739600
chr4	151741800	151742000
chr4	151747800	151748000
chr4	151818400	151818600
chr4	151851200	151851400
chr4	151859400	151859800
chr4	151861800	151862600
chr4	151900800	151901000
chr4	151901400	151902000
chr4	151902800	151903200
chr4	151904200	151904400
chr4	151908000	151908400
chr4	151920400	151920600
chr4	151933600	151933800
chr4	151957600	151957800
chr4	151960600	151960800
chr4	151962800	151963200
chr4	151972600	151972800
chr4	151977800	151978000
chr4	151981400	151981600
chr4	151986000	151986200
chr4	151988800	151989000
chr4	151994200	151994600
chr4	151996200	151996800
chr4	151999600	151999800
chr4	152008800	152009000
chr4	152009400	152009600
chr4	152010400	152011000
chr4	152011400	152011600
chr4	152013600	152013800
chr4	152016600	152016800
chr4	152027200	152027800
chr4	152030000	152030200
chr4	152038400	152038600
chr4	152039200	152039400
chr4	152042400	152042600
chr4	152070600	152070800
chr4	152072200	152072600
chr4	152078400	152078600
chr4	152086600	152086800
chr4	152087800	152088000
chr4	152093000	152093200
chr4	152096000	152096200
chr4	152096600	152096800
chr4	152103200	152103400
chr4	152107600	152108200
chr4	152110200	152110400
chr4	152110800	152111000
chr4	152116000	152116400
chr4	152120600	152121000
chr4	152124600	152124800
chr4	152131400	152131600
chr4	152134600	152134800
chr4	152136600	152136800
chr4	152138600	152138800
chr4	152140600	152140800
chr4	152145600	152145800
chr4	152150600	152150800
chr4	152151600	152152600
chr4	152154000	152154200
chr4	152157800	152158800
chr4	152165200	152165800
chr4	152173200	152173400
chr4	152176800	152177000
chr4	152177600	152178200
chr4	152179000	152179200
chr4	152184400	152184600
chr4	152185200	152186000
chr4	152186600	152187000
chr4	152188800	152189000
chr4	152189800	152190000
chr4	152190400	152190600
chr4	152196400	152196800
chr4	152197600	152197800
chr4	152199800	152200000
chr4	152201600	152201800
chr4	152203000	152203200
chr4	152204800	152205000
chr4	152207200	152207400
chr4	152209600	152209800
chr4	152212200	152212800
chr4	152214200	152214400
chr4	152221400	152221600
chr4	152224200	152224400
chr4	152247400	152247600
chr4	152257200	152257400
chr4	152263200	152263400
chr4	152264000	152264200
chr4	152275000	152275200
chr4	152283200	152283400
chr4	152287000	152287200
chr4	152296000	152296200
chr4	152297000	152297400
chr4	152316000	152316200
chr4	152319000	152319200
chr4	152325600	152326400
chr4	152328800	152329000
chr4	152333000	152333200
chr4	152341000	152341200
chr4	152343400	152343600
chr4	152344800	152345400
chr4	152351800	152352000
chr4	152354000	152354200
chr4	152361000	152361200
chr4	152362200	152362600
chr4	152385800	152386000
chr4	152428400	152428600
chr4	152432400	152432600
chr4	152435000	152435600
chr4	152444800	152445000
chr4	152446200	152446400
chr4	152447800	152448000
chr4	152448800	152449000
chr4	152451400	152451600
chr4	152457800	152458000
chr4	152477400	152477800
chr4	152491400	152491800
chr4	152519200	152519400
chr4	153652000	153652200
chr4	153656400	153656800
chr4	153728000	153728200
chr4	153809200	153809400
chr4	153873600	153873800
chr4	153957200	153957400
chr4	153958000	153958200
chr4	153975000	153975200
chr4	153975800	153976000
chr4	153976800	153977000
chr4	153979400	153979600
chr4	154011600	154011800
chr4	154012600	154012800
chr4	154019600	154019800
chr4	154024000	154024200
chr4	154025200	154025400
chr4	154026000	154026200
chr4	154065400	154065600
chr4	154071000	154071200
chr4	154105400	154105600
chr4	154118800	154119200
chr4	154121800	154122000
chr4	154142200	154142400
chr4	154159000	154159200
chr4	154160200	154161400
chr4	154161800	154162000
chr4	154163400	154163600
chr4	154189000	154189200
chr4	154207400	154207600
chr4	154246600	154246800
chr4	154329000	154329200
chr4	154376200	154376600
chr4	154497000	154497200
chr4	154530400	154530600
chr4	154531400	154531600
chr4	154533400	154533600
chr4	154537400	154537600
chr4	154541600	154541800
chr4	154542600	154542800
chr4	154550200	154550400
chr4	154604200	154604400
chr4	154627800	154628000
chr4	154699400	154699600
chr4	154773800	154774000
chr4	154825800	154826000
chr4	154856200	154856400
chr4	154864200	154864400
chr4	154878000	154878200
chr4	154880800	154881000
chr4	154882000	154882400
chr4	154899000	154899200
chr4	154904200	154904800
chr4	154907800	154908000
chr4	154908600	154908800
chr4	154911200	154911400
chr4	154911800	154912000
chr4	154915400	154915600
chr4	154925400	154925600
chr4	154927000	154927200
chr4	154928000	154928800
chr4	154929200	154929800
chr4	154936600	154936800
chr4	154937800	154938000
chr4	154940200	154940400
chr4	154942600	154943400
chr4	154944400	154944600
chr4	154946400	154946600
chr4	154956800	154957000
chr4	154961400	154961600
chr4	154962000	154962200
chr4	154964000	154964600
chr4	154965000	154965200
chr4	154981600	154981800
chr4	154986200	154986400
chr4	154999600	154999800
chr4	155012800	155013000
chr4	155050200	155050400
chr4	155054200	155054400
chr4	155054800	155055000
chr4	155066000	155066200
chr4	155066800	155067000
chr4	155067400	155067600
chr4	155085600	155085800
chr4	155086400	155086600
chr4	155094600	155094800
chr4	155095400	155095600
chr4	155108000	155108200
chr4	155116600	155117000
chr4	155117600	155117800
chr4	155125400	155125600
chr4	155126600	155127000
chr4	155129200	155129400
chr4	155144400	155144600
chr4	155150600	155150800
chr4	155151200	155152200
chr4	155162400	155162800
chr4	155163200	155163400
chr4	155164600	155164800
chr4	155173600	155173800
chr4	155178400	155178600
chr4	155179200	155179600
chr4	155187200	155187400
chr4	155197800	155198000
chr4	155200800	155201200
chr4	155206600	155206800
chr4	155208000	155208200
chr4	155217400	155217600
chr4	155219800	155220400
chr4	155222000	155222200
chr4	155223200	155223400
chr4	155234000	155234600
chr4	155235000	155235600
chr4	155237200	155237400
chr4	155249400	155250600
chr4	155268600	155268800
chr4	155280400	155280600
chr4	155308200	155308400
chr4	155318400	155318600
chr4	155320600	155320800
chr4	155346400	155346600
chr4	155352600	155352800
chr4	155354200	155354400
chr4	155361400	155361600
chr4	155397600	155397800
chr4	155409200	155409400
chr4	155424000	155424200
chr4	155469000	155469200
chr4	155481400	155481600
chr4	155487800	155488000
chr4	155488400	155488600
chr4	155490400	155490600
chr4	155491200	155491400
chr4	155492200	155492600
chr4	155505200	155505400
chr4	155529400	155529600
chr4	155550600	155550800
chr4	155555000	155555200
chr4	155559600	155559800
chr4	155561800	155562400
chr4	155563400	155563600
chr4	155564000	155564600
chr4	155568200	155568400
chr4	155571600	155571800
chr4	155575000	155575200
chr4	155582400	155582600
chr4	155596800	155597000
chr4	155601200	155601400
chr4	155601800	155602000
chr4	155602800	155603200
chr4	155624600	155625000
chr4	155630400	155630600
chr4	155653200	155653400
chr4	155654800	155655000
chr4	155667000	155667200
chr4	155669200	155669600
chr4	155683800	155684000
chr4	155694600	155695000
chr4	155704600	155705200
chr4	155705600	155705800
chr4	155734600	155734800
chr4	155760000	155760200
chr4	155761000	155761200
chr4	155761800	155762000
chr4	155769800	155770600
chr4	155774600	155774800
chr4	155775400	155775600
chr4	155784000	155784200
chr4	155786000	155786200
chr4	155788400	155788600
chr4	155789000	155789200
chr4	155802800	155803000
chr4	155803400	155803600
chr4	155812200	155812400
chr4	155813000	155813200
chr4	155831200	155831800
chr4	155833200	155833400
chr4	155834000	155834200
chr4	155837800	155838000
chr4	155841200	155841400
chr4	155847000	155847400
chr4	155859400	155859600
chr4	155861800	155862200
chr4	155869400	155869600
chr4	155886400	155886600
chr4	155891800	155892000
chr4	155892600	155893000
chr4	155894400	155894600
chr4	155904400	155904600
chr4	155943600	155943800
chr4	155944400	155944600
chr4	155959400	155959600
chr4	155962200	155962400
chr4	155963200	155963400
chr4	155965000	155965400
chr4	155969200	155969400
chr4	155970400	155970600
chr4	155991600	155991800
chr4	155992200	155993200
chr4	155993600	155993800
chr4	156004200	156004400
chr4	156021800	156022000
chr4	156022400	156022600
chr4	156026200	156026400
chr4	156032000	156032200
chr4	156033000	156033200
chr4	156033600	156033800
chr4	156035200	156035400
chr4	156067600	156067800
chr4	156068400	156068600
chr4	156077000	156077200
chr4	156077600	156078000
chr4	156083000	156083200
chr4	156087600	156087800
chr4	156091400	156091600
chr4	156109200	156110000
chr4	156136800	156137000
chr4	156183800	156184000
chr4	156184400	156184600
chr4	156185600	156185800
chr4	156188600	156188800
chr4	156197400	156197600
chr4	156198000	156198200
chr4	156200800	156201000
chr4	156202400	156203400
chr4	156210000	156210200
chr4	156234800	156235000
chr4	156235400	156237200
chr4	156252200	156252400
chr4	156252800	156253400
chr4	156254600	156255400
chr5	3146600	3146800
chr5	3152200	3152600
chr5	3198400	3198600
chr5	3247400	3247600
chr5	3300800	3301400
chr5	3341200	3341400
chr5	3342200	3342400
chr5	3342800	3343200
chr5	3343600	3344000
chr5	3344400	3344600
chr5	3354400	3354600
chr5	3355600	3356400
chr5	3358800	3359400
chr5	3361400	3361600
chr5	3362000	3362400
chr5	3368200	3368400
chr5	3377400	3377600
chr5	3381800	3382000
chr5	3382400	3382600
chr5	3383600	3383800
chr5	3395200	3395400
chr5	3405200	3405400
chr5	3418400	3418600
chr5	3420200	3421200
chr5	3439400	3439600
chr5	3460400	3460600
chr5	3461000	3461200
chr5	3461600	3461800
chr5	3463200	3464000
chr5	3466200	3466400
chr5	3471000	3471200
chr5	3472800	3473000
chr5	3483400	3483600
chr5	3488400	3488600
chr5	3489000	3489200
chr5	3490400	3490600
chr5	3491200	3491400
chr5	3492000	3492200
chr5	3494000	3494600
chr5	3497800	3498000
chr5	3498800	3499000
chr5	3501800	3502000
chr5	3502600	3503400
chr5	3505400	3505800
chr5	3509600	3509800
chr5	3512800	3513000
chr5	3515000	3515200
chr5	3516800	3517000
chr5	3543600	3544000
chr5	3596000	3596800
chr5	3647000	3647600
chr5	3648000	3648200
chr5	3665200	3665600
chr5	3666600	3666800
chr5	3669800	3670600
chr5	3723000	3723200
chr5	3772000	3772200
chr5	3784000	3784200
chr5	3802400	3802600
chr5	3803000	3803200
chr5	3893800	3894000
chr5	3905600	3905800
chr5	3928000	3928400
chr5	3928800	3929000
chr5	3969200	3969400
chr5	4081600	4081800
chr5	4104400	4104800
chr5	4186800	4187200
chr5	4192200	4192400
chr5	4259400	4259600
chr5	4344400	4344800
chr5	4348400	4348600
chr5	4528400	4528600
chr5	4530200	4531000
chr5	4758000	4758200
chr5	4911600	4912200
chr5	4962000	4962200
chr5	5056200	5056400
chr5	5071600	5071800
chr5	5186000	5186200
chr5	5189800	5190000
chr5	5194600	5195400
chr5	5206200	5206400
chr5	5243800	5244000
chr5	5266600	5266800
chr5	5284800	5285200
chr5	5286000	5286200
chr5	5320200	5320400
chr5	5334000	5334200
chr5	5365600	5365800
chr5	5380000	5380200
chr5	5380600	5380800
chr5	5386200	5386400
chr5	5419400	5419600
chr5	5420000	5420400
chr5	5481800	5482000
chr5	5494400	5494600
chr5	5501600	5501800
chr5	5514400	5515200
chr5	5539800	5540000
chr5	5559400	5559600
chr5	5664200	5664400
chr5	5749400	5749600
chr5	5750000	5750200
chr5	5838800	5839000
chr5	7177600	7177800
chr5	7276800	7277400
chr5	7455000	7455200
chr5	7457200	7457400
chr5	7974800	7975000
chr5	7980600	7981000
chr5	7988000	7988400
chr5	7996800	7997000
chr5	8055800	8056000
chr5	8056400	8056600
chr5	8062600	8062800
chr5	8063400	8063600
chr5	8075400	8075600
chr5	8221800	8222000
chr5	8224000	8224200
chr5	8312400	8312600
chr5	8346400	8346600
chr5	8349600	8349800
chr5	8357200	8357600
chr5	8368000	8368400
chr5	8422600	8422800
chr5	8423600	8423800
chr5	8424200	8424400
chr5	8424800	8425000
chr5	8426000	8426200
chr5	8456600	8456800
chr5	8489800	8490000
chr5	8541800	8542200
chr5	8542600	8543000
chr5	8622200	8622400
chr5	8623000	8623200
chr5	8660600	8660800
chr5	8669800	8670000
chr5	8672000	8672200
chr5	8675600	8675800
chr5	8775200	8775400
chr5	8778400	8778600
chr5	8798000	8798600
chr5	8805800	8806200
chr5	8807200	8807400
chr5	8839000	8839400
chr5	8839800	8840000
chr5	8841000	8841200
chr5	8868200	8868400
chr5	8893400	8894200
chr5	8894800	8895000
chr5	8911600	8911800
chr5	8917200	8917400
chr5	8938000	8938200
chr5	8944000	8944200
chr5	8953800	8954000
chr5	8964600	8964800
chr5	8996600	8996800
chr5	8997200	8997400
chr5	8999200	8999400
chr5	9014800	9015600
chr5	9037400	9037600
chr5	9056200	9056400
chr5	9059400	9059600
chr5	9069000	9069200
chr5	9071400	9071600
chr5	9073400	9073600
chr5	9087000	9087600
chr5	9093600	9093800
chr5	9100600	9100800
chr5	9101200	9101400
chr5	9102200	9102600
chr5	9104000	9104200
chr5	9107400	9107600
chr5	9108600	9108800
chr5	9111800	9112000
chr5	9140800	9141000
chr5	9161600	9162000
chr5	9173400	9173600
chr5	9186600	9186800
chr5	9264400	9264600
chr5	9266000	9266200
chr5	9346600	9346800
chr5	9362400	9362600
chr5	9417200	9417400
chr5	9427600	9427800
chr5	10933000	10933200
chr5	11487800	11488000
chr5	12383400	12383600
chr5	12549400	12549600
chr5	12562200	12562400
chr5	12579800	12580000
chr5	12719800	12720000
chr5	12877600	12878000
chr5	12919400	12919600
chr5	12923000	12923200
chr5	12926400	12926600
chr5	12937200	12937400
chr5	12944200	12944800
chr5	12976200	12976400
chr5	12978000	12978200
chr5	13263600	13263800
chr5	13399400	13399600
chr5	13527400	13527600
chr5	13629200	13629400
chr5	14253400	14253600
chr5	14389200	14389400
chr5	14404400	14404600
chr5	14514800	14515000
chr5	14807200	14807400
chr5	15838200	15838400
chr5	16163200	16163400
chr5	16309600	16310000
chr5	16316000	16316600
chr5	16376400	16376800
chr5	16410200	16410400
chr5	16424800	16425000
chr5	16434600	16435000
chr5	16447000	16447200
chr5	16466400	16466600
chr5	16467200	16467400
chr5	16468600	16468800
chr5	16470000	16470200
chr5	16472200	16472400
chr5	16538200	16538400
chr5	16541800	16542000
chr5	16547600	16547800
chr5	16552800	16553000
chr5	16553400	16553600
chr5	16578400	16578600
chr5	16650400	16650600
chr5	16654000	16654400
chr5	16684200	16684400
chr5	16699400	16699600
chr5	16869600	16869800
chr5	16973200	16973800
chr5	16974400	16974600
chr5	17007200	17007400
chr5	17390000	17390200
chr5	17400800	17401800
chr5	17402400	17403000
chr5	17556000	17556400
chr5	17557000	17557200
chr5	17574400	17574600
chr5	17766200	17766400
chr5	17776600	17776800
chr5	17828800	17829600
chr5	17830600	17830800
chr5	17835600	17836200
chr5	17839600	17839800
chr5	17842200	17842400
chr5	17854200	17854800
chr5	17857400	17858000
chr5	17876800	17877400
chr5	17879200	17879400
chr5	17880000	17880200
chr5	17881000	17881200
chr5	17931800	17932000
chr5	17938200	17939000
chr5	17969800	17970000
chr5	17970400	17970600
chr5	18007200	18007400
chr5	18010000	18010600
chr5	18013200	18013600
chr5	18014200	18014600
chr5	18043200	18043400
chr5	18088200	18088400
chr5	18360400	18360600
chr5	19891600	19892000
chr5	19896000	19896200
chr5	20081000	20081200
chr5	20228000	20228200
chr5	20256600	20256800
chr5	20332800	20333000
chr5	20353200	20353400
chr5	20377400	20377600
chr5	20456200	20456400
chr5	20470600	20470800
chr5	20612800	20613000
chr5	20655200	20655400
chr5	20674600	20674800
chr5	20681200	20681400
chr5	20701600	20702200
chr5	20702600	20703400
chr5	20704000	20704600
chr5	20706600	20706800
chr5	20749600	20749800
chr5	20778600	20779000
chr5	20792200	20792400
chr5	20815200	20815400
chr5	20816200	20816600
chr5	20855200	20855400
chr5	20864600	20865000
chr5	20881000	20881600
chr5	20882000	20882600
chr5	20897400	20897800
chr5	20906200	20906400
chr5	20913800	20914000
chr5	20930600	20930800
chr5	20931400	20931600
chr5	20932600	20932800
chr5	20941200	20941600
chr5	20945400	20945600
chr5	20947000	20947200
chr5	20950800	20951400
chr5	20951800	20952000
chr5	20955600	20955800
chr5	20968000	20968200
chr5	20969000	20969200
chr5	20973200	20973400
chr5	20997600	20998000
chr5	20998600	20998800
chr5	21002000	21003000
chr5	21017200	21017400
chr5	21030200	21030600
chr5	21035800	21036000
chr5	21043800	21044000
chr5	21045600	21045800
chr5	21046200	21046400
chr5	21050800	21051000
chr5	21054400	21056400
chr5	21113400	21113600
chr5	21115600	21115800
chr5	21131200	21131400
chr5	21132000	21132200
chr5	21136600	21136800
chr5	21141400	21141600
chr5	21159600	21159800
chr5	21186200	21186400
chr5	21188600	21188800
chr5	21189200	21189400
chr5	21213000	21213200
chr5	21214000	21214200
chr5	21217600	21218200
chr5	21227200	21227400
chr5	21248800	21249200
chr5	21254800	21255000
chr5	21255600	21255800
chr5	21260800	21261000
chr5	21263200	21263400
chr5	21265200	21265400
chr5	21295800	21296000
chr5	21326600	21326800
chr5	21330000	21330200
chr5	21331800	21332400
chr5	21351800	21352000
chr5	21354400	21355000
chr5	21355600	21355800
chr5	21366400	21367000
chr5	21367600	21367800
chr5	21369000	21369200
chr5	21372600	21372800
chr5	21385000	21385400
chr5	21386400	21386600
chr5	21387400	21387600
chr5	21395200	21395800
chr5	21411400	21411600
chr5	21412200	21412400
chr5	21414600	21414800
chr5	21420600	21420800
chr5	21424600	21425400
chr5	21426800	21427000
chr5	21441200	21441400
chr5	21517600	21517800
chr5	21528600	21528800
chr5	21529200	21529400
chr5	21547200	21547400
chr5	21564000	21564200
chr5	21575000	21575200
chr5	21586800	21587000
chr5	21587800	21588000
chr5	21611000	21611400
chr5	21614400	21614600
chr5	21641000	21641200
chr5	21645400	21646000
chr5	21658800	21659000
chr5	21673000	21673400
chr5	21687000	21687400
chr5	21700400	21700600
chr5	21701400	21702000
chr5	21703000	21703200
chr5	21714400	21714800
chr5	21735600	21735800
chr5	21737000	21737200
chr5	21784200	21784600
chr5	21785200	21785400
chr5	21786600	21786800
chr5	21847000	21847200
chr5	21986400	21986600
chr5	22007600	22008000
chr5	22027600	22027800
chr5	22345400	22345600
chr5	22348400	22348800
chr5	22485800	22486000
chr5	22545400	22545600
chr5	22549800	22550400
chr5	22557600	22557800
chr5	22747400	22747600
chr5	23252000	23252200
chr5	23256200	23256400
chr5	23285000	23285200
chr5	23385200	23385400
chr5	23387000	23387200
chr5	23394400	23394600
chr5	23403200	23403400
chr5	23410200	23410400
chr5	23415800	23416400
chr5	23418400	23418600
chr5	23432800	23434400
chr5	23435200	23435400
chr5	23435800	23436000
chr5	23444600	23444800
chr5	23461800	23462000
chr5	23473600	23473800
chr5	23518800	23519000
chr5	23521800	23522000
chr5	23551600	23552000
chr5	23553400	23553600
chr5	23566600	23566800
chr5	23579200	23579800
chr5	23586600	23586800
chr5	23596400	23596600
chr5	23598000	23598200
chr5	23604400	23604600
chr5	23613000	23613200
chr5	23616200	23616400
chr5	23617000	23617200
chr5	23620600	23621000
chr5	23631600	23631800
chr5	23637400	23637600
chr5	23645800	23646000
chr5	23650600	23650800
chr5	23671000	23671200
chr5	23674800	23675200
chr5	23676400	23676600
chr5	23712600	23712800
chr5	23713600	23713800
chr5	23718000	23718400
chr5	23719000	23719200
chr5	23722000	23722400
chr5	23758800	23759000
chr5	23771200	23771400
chr5	23783600	23783800
chr5	23787600	23788200
chr5	23789200	23789400
chr5	23826400	23826600
chr5	23844000	23844200
chr5	23850400	23850600
chr5	23874400	23874800
chr5	23887200	23887400
chr5	23890800	23891000
chr5	23894200	23894400
chr5	23907200	23907400
chr5	23921400	23921600
chr5	23922800	23923200
chr5	23923800	23924000
chr5	23967800	23968000
chr5	24029600	24029800
chr5	24030600	24030800
chr5	24035000	24035200
chr5	24038400	24039800
chr5	24051800	24052600
chr5	24053400	24053600
chr5	24077400	24077600
chr5	24100400	24100600
chr5	24101000	24101200
chr5	24110200	24110400
chr5	24152400	24152600
chr5	24164800	24165000
chr5	24261200	24261400
chr5	24266400	24267000
chr5	24320600	24320800
chr5	24329600	24329800
chr5	24336000	24336200
chr5	24343400	24343600
chr5	24344200	24344800
chr5	24346400	24346600
chr5	24348200	24348400
chr5	24357600	24357800
chr5	24361000	24361200
chr5	24365600	24365800
chr5	24380600	24380800
chr5	24383600	24383800
chr5	24384600	24384800
chr5	24387400	24387600
chr5	24388000	24388200
chr5	24388800	24389000
chr5	24389400	24389600
chr5	24393400	24393600
chr5	24394200	24394800
chr5	24416200	24416400
chr5	24423600	24423800
chr5	24424200	24424400
chr5	24425200	24425800
chr5	24444800	24445400
chr5	24447600	24448000
chr5	24451600	24452200
chr5	24470600	24471000
chr5	24483400	24483600
chr5	24486200	24486400
chr5	24505600	24505800
chr5	24530200	24530400
chr5	24540800	24541000
chr5	24542600	24542800
chr5	24577400	24577600
chr5	24586600	24586800
chr5	24587200	24587400
chr5	24591200	24591400
chr5	24592600	24592800
chr5	24596600	24596800
chr5	24597400	24597600
chr5	24598600	24598800
chr5	24601000	24601200
chr5	24602600	24602800
chr5	24604600	24604800
chr5	24629800	24630000
chr5	24652200	24652400
chr5	24659800	24660000
chr5	24674400	24674600
chr5	24684600	24684800
chr5	24685400	24686600
chr5	24687000	24687200
chr5	24687800	24688000
chr5	24720000	24720200
chr5	24727200	24727400
chr5	24733800	24734000
chr5	24739200	24739400
chr5	24747000	24747200
chr5	24750800	24751000
chr5	24751800	24752400
chr5	24776800	24777000
chr5	24780200	24780400
chr5	24814000	24814200
chr5	24826600	24826800
chr5	24827200	24827400
chr5	24842600	24843000
chr5	24855400	24855600
chr5	24856400	24856600
chr5	24859800	24860400
chr5	24863800	24864200
chr5	24869800	24870000
chr5	24871400	24871600
chr5	24908800	24909000
chr5	24909400	24909600
chr5	24915200	24915400
chr5	24927600	24928200
chr5	24968000	24968600
chr5	24969000	24969600
chr5	24970600	24970800
chr5	24972200	24972400
chr5	24973400	24973600
chr5	24979600	24979800
chr5	24983600	24983800
chr5	24989800	24990000
chr5	24993400	24993600
chr5	24995800	24996000
chr5	25005600	25005800
chr5	25006800	25007000
chr5	25010400	25010600
chr5	25011200	25011400
chr5	25023000	25023200
chr5	25030400	25031000
chr5	25031600	25031800
chr5	25042000	25042400
chr5	25051000	25051200
chr5	25081600	25081800
chr5	25082600	25082800
chr5	25086200	25086400
chr5	25087000	25087200
chr5	25088200	25088400
chr5	25099600	25099800
chr5	25100600	25100800
chr5	25101200	25101400
chr5	25102000	25102200
chr5	25116000	25116200
chr5	25166800	25167000
chr5	25181200	25181400
chr5	25222800	25223200
chr5	25367200	25367400
chr5	25379200	25379400
chr5	25420600	25421000
chr5	25436200	25436400
chr5	25472200	25472400
chr5	25475800	25476000
chr5	25479000	25479200
chr5	25497400	25497600
chr5	25498600	25498800
chr5	25499200	25500200
chr5	25529600	25530400
chr5	25532600	25533000
chr5	25537000	25537200
chr5	25705600	25706000
chr5	25713400	25713600
chr5	25754400	25754600
chr5	25759800	25760000
chr5	25760400	25760600
chr5	25818200	25818400
chr5	25846600	25846800
chr5	27185000	27185200
chr5	27195000	27195200
chr5	27206200	27206600
chr5	27248800	27249000
chr5	27680600	27680800
chr5	27707400	27707600
chr5	27708400	27708600
chr5	27737200	27737400
chr5	27791600	27791800
chr5	27794000	27794200
chr5	28014000	28014200
chr5	28037200	28038000
chr5	28064000	28064400
chr5	28070600	28070800
chr5	28071200	28071400
chr5	28072000	28072200
chr5	28084800	28085000
chr5	28094000	28094200
chr5	28123200	28123400
chr5	28244000	28244200
chr5	28259400	28259600
chr5	28269800	28270000
chr5	28294000	28294400
chr5	28298200	28298600
chr5	28315600	28315800
chr5	28316800	28317200
chr5	28321800	28322000
chr5	28329400	28329800
chr5	28352000	28352200
chr5	28377400	28377600
chr5	28402800	28403000
chr5	29195800	29196000
chr5	29205800	29206000
chr5	29289800	29290400
chr5	29378000	29378600
chr5	29389400	29389800
chr5	29434600	29434800
chr5	29445400	29445600
chr5	29569000	29569800
chr5	29574400	29574600
chr5	29578200	29578400
chr5	29636400	29636600
chr5	29641600	29641800
chr5	29735600	29736600
chr5	29737000	29737200
chr5	29738200	29738400
chr5	29759400	29759600
chr5	29772000	29772200
chr5	29786000	29786200
chr5	29795000	29795200
chr5	29845000	29845400
chr5	29852400	29853400
chr5	29854400	29854600
chr5	29892800	29893000
chr5	29893800	29894200
chr5	29901800	29902000
chr5	29948200	29948400
chr5	29950600	29950800
chr5	29963600	29963800
chr5	29972800	29973200
chr5	29973600	29973800
chr5	30012800	30013400
chr5	30014600	30014800
chr5	30036000	30036200
chr5	30040000	30040200
chr5	30047400	30047800
chr5	30073600	30073800
chr5	30111200	30111400
chr5	30114400	30114600
chr5	30154800	30155400
chr5	30198400	30198600
chr5	30201600	30201800
chr5	30207400	30207600
chr5	30215000	30215200
chr5	30232400	30232600
chr5	30233000	30233400
chr5	30243800	30244000
chr5	30369600	30369800
chr5	30391600	30391800
chr5	30476600	30476800
chr5	30482400	30482600
chr5	30516400	30516600
chr5	30518600	30518800
chr5	30520400	30520600
chr5	30576200	30576600
chr5	30638200	30638400
chr5	30647800	30648000
chr5	30650800	30651000
chr5	30665400	30665600
chr5	30666600	30666800
chr5	30667800	30668000
chr5	30669400	30669800
chr5	30684000	30684200
chr5	30700400	30701000
chr5	30709800	30710000
chr5	30775200	30775400
chr5	30796200	30796400
chr5	30797600	30797800
chr5	30806200	30806400
chr5	30814400	30814800
chr5	30867000	30867200
chr5	30869400	30869600
chr5	30887400	30887600
chr5	30888000	30889600
chr5	30907800	30908000
chr5	30913400	30913800
chr5	30916000	30916400
chr5	30920600	30920800
chr5	30921400	30921800
chr5	30930200	30930400
chr5	30949800	30950200
chr5	30953200	30953400
chr5	30960200	30960400
chr5	30961000	30961800
chr5	30998400	30998600
chr5	31004400	31004600
chr5	31012800	31013200
chr5	31031000	31031200
chr5	31048000	31048800
chr5	31049400	31049600
chr5	31054400	31055600
chr5	31081400	31081600
chr5	31082400	31082600
chr5	31084000	31084200
chr5	31095400	31095600
chr5	31154200	31154400
chr5	31165000	31165200
chr5	31179200	31179400
chr5	31180000	31180200
chr5	31183800	31184000
chr5	31193000	31193400
chr5	31194000	31194200
chr5	31201800	31202600
chr5	31218400	31218600
chr5	31219200	31219400
chr5	31220000	31220200
chr5	31220600	31220800
chr5	31221600	31221800
chr5	31240800	31241000
chr5	31241400	31241600
chr5	31255000	31255200
chr5	31279400	31279600
chr5	31288200	31288400
chr5	31291000	31291200
chr5	31292600	31292800
chr5	31451400	31451600
chr5	31452400	31452600
chr5	31468000	31468200
chr5	31470400	31470600
chr5	31494600	31495200
chr5	31512600	31512800
chr5	31526600	31527200
chr5	31528600	31528800
chr5	31563600	31563800
chr5	31569200	31569400
chr5	31571400	31571600
chr5	31576600	31577000
chr5	31582000	31582200
chr5	31595800	31596000
chr5	31596800	31597000
chr5	31598800	31599000
chr5	31601400	31601600
chr5	31602400	31602800
chr5	31611400	31611600
chr5	31613800	31614000
chr5	31614800	31615000
chr5	31634200	31634400
chr5	31637000	31637200
chr5	31640600	31640800
chr5	31650600	31650800
chr5	31686000	31686400
chr5	31697600	31698000
chr5	31698400	31698600
chr5	31709600	31709800
chr5	31713800	31714000
chr5	31726000	31726200
chr5	31727600	31727800
chr5	31732800	31733000
chr5	31758800	31759000
chr5	31766800	31767200
chr5	31804800	31805000
chr5	31811000	31811400
chr5	31814200	31814400
chr5	31817200	31817400
chr5	31831600	31832000
chr5	31860600	31861600
chr5	31871000	31871200
chr5	31918600	31918800
chr5	31926600	31926800
chr5	31956400	31956600
chr5	31961400	31961600
chr5	31984400	31984600
chr5	32016000	32016400
chr5	32033200	32033400
chr5	32077200	32077400
chr5	32104200	32104600
chr5	32110800	32111000
chr5	32112200	32112800
chr5	32122000	32122800
chr5	32133000	32133200
chr5	32133600	32133800
chr5	32134400	32134600
chr5	32135000	32135200
chr5	32135600	32136000
chr5	32136400	32136600
chr5	32137000	32137200
chr5	32138600	32138800
chr5	32139800	32140000
chr5	32148600	32149000
chr5	32192200	32192400
chr5	32194400	32194600
chr5	32196000	32196200
chr5	32197800	32198000
chr5	32199200	32199400
chr5	32215600	32215800
chr5	32328200	32328400
chr5	32353000	32353200
chr5	32411000	32411200
chr5	32423400	32423600
chr5	32430400	32430600
chr5	32435600	32436000
chr5	32458800	32459200
chr5	32460400	32461200
chr5	32472600	32472800
chr5	32610600	32611200
chr5	32713400	32713600
chr5	32714000	32714200
chr5	32720200	32720800
chr5	32721200	32721400
chr5	32722000	32723000
chr5	32725400	32725600
chr5	32726200	32726400
chr5	32728400	32728600
chr5	32729000	32731200
chr5	32733400	32733600
chr5	32734000	32734200
chr5	32735000	32736000
chr5	32736800	32737000
chr5	32737600	32738200
chr5	32739200	32739400
chr5	32740200	32740400
chr5	32741600	32741800
chr5	32742200	32742400
chr5	32745800	32746600
chr5	32747800	32748000
chr5	32761800	32762000
chr5	32781600	32782000
chr5	32785200	32785800
chr5	32849200	32849400
chr5	32854200	32854400
chr5	32858000	32858200
chr5	32863600	32863800
chr5	32869800	32870000
chr5	32930800	32931000
chr5	32940800	32941000
chr5	32950800	32951200
chr5	32997800	32998000
chr5	33009800	33010000
chr5	33018600	33018800
chr5	33033200	33034400
chr5	33039400	33039600
chr5	33053400	33053600
chr5	33193800	33194000
chr5	33202600	33202800
chr5	33203600	33203800
chr5	33218200	33218400
chr5	33219200	33219400
chr5	33224600	33224800
chr5	33270600	33270800
chr5	33272200	33272400
chr5	33274000	33274200
chr5	33274600	33275200
chr5	33277400	33277600
chr5	33294200	33294400
chr5	33295600	33295800
chr5	33304200	33304400
chr5	33335400	33335600
chr5	33336000	33336200
chr5	33352000	33352600
chr5	33358600	33358800
chr5	33371200	33371400
chr5	33371800	33372000
chr5	33377800	33378000
chr5	33378400	33378800
chr5	33393800	33394200
chr5	33438400	33438600
chr5	33496200	33496400
chr5	33520400	33520600
chr5	33521000	33521200
chr5	33529000	33529200
chr5	33543400	33543600
chr5	33574200	33574600
chr5	33589600	33589800
chr5	33628800	33630400
chr5	33640800	33641000
chr5	33651400	33651600
chr5	33652000	33652200
chr5	33652600	33652800
chr5	33655200	33655600
chr5	33657400	33657600
chr5	33658000	33658600
chr5	33671800	33672000
chr5	33681800	33682200
chr5	33683000	33683200
chr5	33684000	33684200
chr5	33692400	33692600
chr5	33718600	33718800
chr5	33738000	33738200
chr5	33782800	33783000
chr5	33820200	33820400
chr5	33821400	33821800
chr5	33822600	33822800
chr5	33859600	33859800
chr5	33921000	33921200
chr5	33932400	33932800
chr5	33936200	33936600
chr5	33938600	33938800
chr5	33954400	33954600
chr5	33996400	33996600
chr5	34097400	34097600
chr5	34119600	34119800
chr5	34169000	34169800
chr5	34187200	34188200
chr5	34196400	34196800
chr5	34198800	34199000
chr5	34210400	34210600
chr5	34232000	34232200
chr5	34249200	34249400
chr5	34266200	34266400
chr5	34270000	34270200
chr5	34271800	34272000
chr5	34278200	34278400
chr5	34335800	34336400
chr5	34336800	34337000
chr5	34352200	34352400
chr5	34369600	34369800
chr5	34468400	34468600
chr5	34513400	34513600
chr5	34514000	34514200
chr5	34518000	34518200
chr5	34519600	34519800
chr5	34520600	34521200
chr5	34524200	34524400
chr5	34525600	34525800
chr5	34531800	34532000
chr5	34534000	34534200
chr5	34535000	34535200
chr5	34538200	34538800
chr5	34539200	34539600
chr5	34543200	34543400
chr5	34544200	34544400
chr5	34550400	34550600
chr5	34565600	34566400
chr5	34572600	34572800
chr5	34573200	34574200
chr5	34575000	34575200
chr5	34579600	34579800
chr5	34582000	34582600
chr5	34633200	34633400
chr5	34634800	34635000
chr5	34636600	34637200
chr5	34637800	34638000
chr5	34643000	34643200
chr5	34647600	34647800
chr5	34660000	34660400
chr5	34695600	34695800
chr5	34761600	34761800
chr5	34762400	34762600
chr5	34881200	34881400
chr5	34889400	34889600
chr5	34896800	34897000
chr5	34908000	34908200
chr5	34910400	34910600
chr5	34916000	34916200
chr5	34918800	34919000
chr5	34924000	34924200
chr5	34924600	34924800
chr5	34930200	34930800
chr5	34943600	34943800
chr5	34948800	34949400
chr5	34949800	34950200
chr5	34955600	34956000
chr5	34960000	34960400
chr5	34974800	34975000
chr5	34976600	34977200
chr5	34981800	34982000
chr5	34985000	34985400
chr5	34986000	34986200
chr5	34987600	34987800
chr5	35005800	35006000
chr5	35033200	35033400
chr5	35034000	35034200
chr5	35035200	35035400
chr5	35035800	35036000
chr5	35043200	35043400
chr5	35089000	35089200
chr5	35103200	35103400
chr5	35105600	35105800
chr5	35131800	35132000
chr5	35143000	35143200
chr5	35161200	35161400
chr5	35164600	35164800
chr5	35165600	35166600
chr5	35215800	35216000
chr5	35362000	35362200
chr5	35531600	35531800
chr5	35556400	35556800
chr5	35557400	35557600
chr5	35559600	35559800
chr5	35563600	35563800
chr5	35575000	35575200
chr5	35579400	35580000
chr5	35582800	35583800
chr5	35584400	35584600
chr5	35595800	35596000
chr5	35634200	35634600
chr5	35670600	35670800
chr5	35673200	35673400
chr5	35687200	35687400
chr5	35689000	35689200
chr5	35693800	35694000
chr5	35713800	35714000
chr5	35726000	35726200
chr5	35729000	35729200
chr5	35746800	35747200
chr5	35755400	35755600
chr5	35757200	35757800
chr5	35789800	35790000
chr5	35790600	35790800
chr5	35839400	35839600
chr5	35893200	35893400
chr5	35894000	35894200
chr5	35898400	35898600
chr5	35899000	35899400
chr5	35901200	35901400
chr5	35960200	35960400
chr5	35970400	35970600
chr5	35975800	35976000
chr5	36006200	36006400
chr5	36089400	36089600
chr5	36176400	36176800
chr5	36356800	36357200
chr5	36361800	36362000
chr5	36371800	36372000
chr5	36373200	36373600
chr5	36374200	36374400
chr5	36392800	36393000
chr5	36396200	36396400
chr5	36398000	36398200
chr5	36415000	36415200
chr5	36452800	36453200
chr5	36459000	36459200
chr5	36462800	36463200
chr5	36464800	36465200
chr5	36466000	36466200
chr5	36474400	36474600
chr5	36477600	36477800
chr5	36480400	36480600
chr5	36483400	36484000
chr5	36484400	36484600
chr5	36523200	36523400
chr5	36530400	36530800
chr5	36536600	36536800
chr5	36538600	36538800
chr5	36549200	36549600
chr5	36553200	36553400
chr5	36554000	36554200
chr5	36560000	36560200
chr5	36563200	36563400
chr5	36563800	36564000
chr5	36564600	36564800
chr5	36570600	36570800
chr5	36573400	36573600
chr5	36574200	36574800
chr5	36581800	36582600
chr5	36584400	36584600
chr5	36590600	36590800
chr5	36595200	36595400
chr5	36597800	36598000
chr5	36614200	36614400
chr5	36620400	36621400
chr5	36669600	36669800
chr5	36695200	36696200
chr5	36698200	36698400
chr5	36706000	36706400
chr5	36712000	36712200
chr5	36713000	36713600
chr5	36720400	36720600
chr5	36721000	36721400
chr5	36722400	36722800
chr5	36726400	36726600
chr5	36730800	36731000
chr5	36732400	36732600
chr5	36733400	36733800
chr5	36735200	36735400
chr5	36736200	36736400
chr5	36740000	36740200
chr5	36742000	36742200
chr5	36742600	36742800
chr5	36748000	36748200
chr5	36748600	36748800
chr5	36750600	36751200
chr5	36757200	36757400
chr5	36767400	36767600
chr5	36769600	36770000
chr5	36792000	36792200
chr5	36796000	36796200
chr5	36796600	36797000
chr5	36810800	36811000
chr5	36811600	36811800
chr5	36814600	36814800
chr5	36820200	36820400
chr5	36830000	36830800
chr5	36836000	36836200
chr5	36839600	36840400
chr5	36921000	36921200
chr5	36979800	36980000
chr5	36989000	36989200
chr5	36998200	36998400
chr5	37017400	37017600
chr5	37028200	37028400
chr5	37029000	37029200
chr5	37037000	37037200
chr5	37040800	37041000
chr5	37041800	37042000
chr5	37044800	37045000
chr5	37046200	37046400
chr5	37047200	37047400
chr5	37047800	37048000
chr5	37051200	37051400
chr5	37062800	37063000
chr5	37065000	37065200
chr5	37066800	37067400
chr5	37073800	37074000
chr5	37109600	37109800
chr5	38039200	38039400
chr5	38039800	38040200
chr5	38086200	38086400
chr5	38091200	38091400
chr5	38197600	38197800
chr5	38211800	38212000
chr5	38220400	38221000
chr5	38235600	38235800
chr5	38255800	38256000
chr5	38260400	38260600
chr5	38274000	38274200
chr5	38307800	38308000
chr5	38309000	38309200
chr5	38367200	38367400
chr5	38402400	38402600
chr5	38466600	38467000
chr5	38470000	38470200
chr5	38479200	38479400
chr5	38480200	38480400
chr5	38483600	38483800
chr5	38503200	38503400
chr5	38505400	38505600
chr5	38509800	38510000
chr5	38516400	38516600
chr5	38529800	38530000
chr5	38560600	38561000
chr5	38561600	38561800
chr5	38580800	38581000
chr5	38589000	38589200
chr5	38611200	38611400
chr5	38632600	38632800
chr5	38634800	38635000
chr5	38684400	38684800
chr5	38707800	38708000
chr5	38824600	38824800
chr5	38857600	38857800
chr5	38858600	38858800
chr5	38864800	38865000
chr5	38870000	38870200
chr5	38876800	38877000
chr5	38880000	38880200
chr5	38885200	38885400
chr5	38905400	38905600
chr5	38906400	38906600
chr5	38927200	38927400
chr5	38931000	38931200
chr5	38932400	38932800
chr5	38970600	38970800
chr5	39099200	39099400
chr5	39132600	39132800
chr5	39257800	39258000
chr5	39334400	39334600
chr5	39437800	39438000
chr5	39630800	39631400
chr5	39633200	39633600
chr5	39638000	39638200
chr5	39644600	39644800
chr5	39804800	39805000
chr5	40883000	40883400
chr5	40921000	40921200
chr5	40953000	40953200
chr5	41572600	41572800
chr5	41627600	41627800
chr5	41707000	41707800
chr5	41708200	41708600
chr5	41727200	41727400
chr5	41739000	41739200
chr5	41768400	41768800
chr5	41806200	41806400
chr5	41811400	41811600
chr5	41820600	41820800
chr5	41841800	41842000
chr5	41842800	41843000
chr5	41844400	41845400
chr5	41887800	41888000
chr5	42448800	42449000
chr5	42967000	42967200
chr5	42969400	42970000
chr5	42977200	42977400
chr5	43031400	43031600
chr5	43037600	43038000
chr5	43039600	43039800
chr5	43046000	43046200
chr5	43048400	43049000
chr5	43051400	43051600
chr5	43061200	43061400
chr5	43062000	43062200
chr5	43062600	43062800
chr5	43081800	43082000
chr5	43094400	43094800
chr5	43102200	43102800
chr5	43107600	43107800
chr5	43117000	43117200
chr5	43125800	43126000
chr5	43139200	43139400
chr5	43146000	43146200
chr5	43152400	43152600
chr5	43185000	43185200
chr5	43185600	43185800
chr5	43218400	43218600
chr5	43227600	43228000
chr5	43230000	43230200
chr5	43232800	43233200
chr5	43233600	43234000
chr5	43234400	43234600
chr5	43235200	43235600
chr5	43239200	43239400
chr5	43257600	43257800
chr5	43290000	43290200
chr5	43297600	43297800
chr5	43353400	43353600
chr5	43354600	43354800
chr5	43355200	43355600
chr5	43356200	43356400
chr5	43358000	43358200
chr5	43360400	43360600
chr5	43423200	43423400
chr5	43457800	43458000
chr5	43509000	43509200
chr5	43583000	43583200
chr5	43634800	43635000
chr5	43672200	43672400
chr5	43770800	43771000
chr5	43771600	43771800
chr5	43778600	43778800
chr5	43782000	43782600
chr5	43786000	43786200
chr5	43786800	43787000
chr5	43788400	43788600
chr5	43799600	43799800
chr5	43801800	43802200
chr5	43807000	43807200
chr5	43808000	43808200
chr5	43818800	43819000
chr5	43824800	43825000
chr5	43827000	43827200
chr5	43837400	43837600
chr5	43841200	43841400
chr5	43842000	43842200
chr5	43842600	43843000
chr5	43845800	43846000
chr5	43847600	43847800
chr5	43853400	43853800
chr5	43855800	43856000
chr5	43867200	43867400
chr5	43869000	43869600
chr5	43872000	43872200
chr5	43882200	43882400
chr5	43885200	43885400
chr5	43894200	43894400
chr5	43915200	43915600
chr5	43924000	43924200
chr5	43947400	43948600
chr5	43990400	43990600
chr5	43995000	43995400
chr5	43996200	43996400
chr5	44013000	44013200
chr5	44075600	44075800
chr5	44101000	44101200
chr5	44104200	44104400
chr5	44127600	44127800
chr5	44146600	44146800
chr5	44162800	44163000
chr5	44166000	44166200
chr5	44181800	44182000
chr5	44196200	44196400
chr5	44199200	44199400
chr5	44203400	44204000
chr5	44207400	44207600
chr5	44212000	44212200
chr5	44218600	44218800
chr5	44220600	44220800
chr5	44223400	44223800
chr5	44224400	44224600
chr5	44225800	44226800
chr5	44227600	44227800
chr5	44238200	44238600
chr5	44284400	44284800
chr5	44304200	44304400
chr5	44370000	44370200
chr5	44516800	44517000
chr5	44949600	44949800
chr5	45033200	45033400
chr5	45036600	45036800
chr5	45075400	45075600
chr5	45076400	45076600
chr5	45278800	45279000
chr5	45291400	45292000
chr5	45292400	45292600
chr5	45293200	45293400
chr5	45295200	45295400
chr5	45323600	45323800
chr5	45340600	45340800
chr5	45373200	45373400
chr5	45402800	45403000
chr5	45406200	45406400
chr5	45418000	45418200
chr5	45419800	45420000
chr5	45422000	45422200
chr5	45424400	45424600
chr5	45448800	45449000
chr5	45449400	45450600
chr5	45474200	45474600
chr5	45493200	45493400
chr5	45520200	45520400
chr5	45526400	45526600
chr5	45529800	45530000
chr5	45534400	45534600
chr5	45668400	45668600
chr5	45669000	45669200
chr5	45669600	45670600
chr5	45677800	45678000
chr5	45709800	45710000
chr5	45719200	45719400
chr5	45844800	45845000
chr5	45855600	45856800
chr5	45857400	45858000
chr5	45875600	45875800
chr5	45876400	45876600
chr5	45924000	45924200
chr5	45926200	45926400
chr5	46347400	46347600
chr5	46488600	46488800
chr5	46578600	46579000
chr5	46673600	46673800
chr5	46794400	46794600
chr5	46894200	46894400
chr5	46926400	46926600
chr5	47014400	47014600
chr5	47274200	47274600
chr5	47323000	47323200
chr5	47355000	47355200
chr5	47465000	47465200
chr5	47469400	47469600
chr5	47620000	47620200
chr5	47773000	47773200
chr5	47979400	47979600
chr5	47983000	47983200
chr5	48038200	48038400
chr5	48330200	48330400
chr5	48331000	48331600
chr5	48349400	48349600
chr5	48372200	48372400
chr5	48500200	48500400
chr5	48511400	48511600
chr5	48545400	48545600
chr5	48551600	48552000
chr5	48564200	48564600
chr5	49090200	49090400
chr5	49876200	49876600
chr5	50009000	50009200
chr5	50015200	50015600
chr5	50024200	50024400
chr5	50026200	50026400
chr5	50029800	50030000
chr5	50034400	50034600
chr5	50058400	50058600
chr5	50059000	50059200
chr5	50126200	50126600
chr5	51494600	51494800
chr5	51498200	51498400
chr5	51552200	51552800
chr5	51553800	51554000
chr5	51585000	51585400
chr5	51824800	51825000
chr5	51829200	51829400
chr5	51841000	51841400
chr5	51842200	51842600
chr5	51853600	51854000
chr5	51894200	51894400
chr5	51909000	51909200
chr5	51939000	51939200
chr5	51941600	51941800
chr5	51952600	51952800
chr5	52009000	52009200
chr5	52017200	52017400
chr5	52040600	52041200
chr5	52046600	52047000
chr5	52062400	52062600
chr5	52065200	52065400
chr5	52075200	52075400
chr5	52077800	52078000
chr5	52086800	52087200
chr5	52112200	52112400
chr5	52113200	52113400
chr5	52116000	52116200
chr5	52119200	52119600
chr5	52120000	52120200
chr5	52122200	52122400
chr5	52132200	52132400
chr5	52133000	52133200
chr5	52138200	52138400
chr5	52142000	52142200
chr5	52145800	52146000
chr5	52147200	52147400
chr5	52168600	52168800
chr5	52189800	52190000
chr5	52190600	52190800
chr5	52191200	52191400
chr5	52213400	52213600
chr5	52226800	52227000
chr5	52238400	52238600
chr5	52240600	52240800
chr5	52249800	52250200
chr5	52355600	52356000
chr5	52435600	52435800
chr5	52459400	52459600
chr5	52461800	52462000
chr5	52471000	52471600
chr5	52476200	52476600
chr5	52488000	52488200
chr5	52528600	52528800
chr5	52634200	52634400
chr5	52636200	52636600
chr5	52644000	52644400
chr5	52655000	52655200
chr5	52657400	52657600
chr5	52669600	52669800
chr5	52674800	52675000
chr5	52677200	52677400
chr5	52712800	52713000
chr5	52741400	52741600
chr5	52742200	52742400
chr5	52743400	52743600
chr5	52777000	52777200
chr5	52783000	52783200
chr5	52786600	52787000
chr5	52793400	52793600
chr5	52794200	52794600
chr5	52821800	52822000
chr5	52833000	52833200
chr5	52833800	52834200
chr5	52864000	52864200
chr5	52865800	52866600
chr5	52879000	52879200
chr5	52887200	52887400
chr5	52890000	52890200
chr5	52892000	52892200
chr5	52910400	52910600
chr5	53195000	53195200
chr5	53230600	53230800
chr5	53267000	53267200
chr5	53271000	53271600
chr5	53272600	53273000
chr5	53279400	53279600
chr5	53282600	53282800
chr5	53314800	53315000
chr5	53326200	53326400
chr5	53336800	53337000
chr5	53337800	53338000
chr5	53355200	53355400
chr5	53361400	53361600
chr5	53373400	53373600
chr5	53378600	53379000
chr5	53385600	53386000
chr5	53393600	53393800
chr5	53401200	53401400
chr5	53402800	53403000
chr5	53415600	53415800
chr5	53417000	53417200
chr5	53420800	53421600
chr5	53452000	53452200
chr5	53454800	53455000
chr5	53483000	53483400
chr5	53490800	53491000
chr5	53509600	53509800
chr5	53524200	53524400
chr5	53539800	53540200
chr5	53541000	53541200
chr5	53546600	53547200
chr5	53566600	53566800
chr5	53572600	53572800
chr5	53584600	53584800
chr5	53588600	53588800
chr5	53589200	53589800
chr5	53590200	53590800
chr5	53594400	53594600
chr5	53605600	53605800
chr5	53661600	53661800
chr5	53662600	53662800
chr5	53672400	53672600
chr5	53809400	53810000
chr5	53813800	53814200
chr5	53872000	53872200
chr5	53909200	53909400
chr5	53937200	53937600
chr5	53995400	53995600
chr5	53998200	53998600
chr5	53999000	53999600
chr5	54000000	54000200
chr5	54001000	54001200
chr5	54005600	54005800
chr5	54013400	54013600
chr5	54019400	54019800
chr5	54025800	54026000
chr5	54038800	54039000
chr5	54040600	54040800
chr5	54045600	54045800
chr5	54047400	54047600
chr5	54050000	54050200
chr5	54053800	54054000
chr5	54060000	54060200
chr5	54071800	54072000
chr5	54073400	54073600
chr5	54098200	54098400
chr5	54101400	54101600
chr5	54105600	54105800
chr5	54106800	54107000
chr5	54109200	54109400
chr5	54110800	54111000
chr5	54113400	54113600
chr5	54252200	54252400
chr5	54258200	54258400
chr5	57677000	57677200
chr5	57714000	57714200
chr5	57714600	57715200
chr5	57715800	57716200
chr5	57717200	57717400
chr5	57717800	57718400
chr5	57719600	57719800
chr5	57735800	57736000
chr5	57760400	57760600
chr5	57782000	57782200
chr5	57857400	57857600
chr5	57885200	57885400
chr5	57899000	57899400
chr5	57934800	57935000
chr5	57940600	57940800
chr5	57959400	57959600
chr5	59996600	59997000
chr5	61240600	61240800
chr5	62574200	62574800
chr5	62677400	62677600
chr5	62711000	62711400
chr5	62715600	62715800
chr5	62723800	62724000
chr5	62746000	62746200
chr5	62751800	62752000
chr5	62753000	62753200
chr5	62756000	62756200
chr5	62759600	62760200
chr5	62763200	62763400
chr5	62764200	62764400
chr5	62766200	62766400
chr5	62767000	62767200
chr5	62772000	62772200
chr5	62778800	62779000
chr5	62791200	62791600
chr5	62815800	62816000
chr5	62817400	62817600
chr5	62843000	62843600
chr5	62846800	62847000
chr5	62854400	62854800
chr5	62858400	62858600
chr5	62893000	62893400
chr5	62895400	62895600
chr5	62909200	62909400
chr5	63169600	63170000
chr5	63747600	63747800
chr5	63755400	63755600
chr5	63766800	63767000
chr5	63811800	63812600
chr5	63822000	63822400
chr5	63824600	63825000
chr5	63827000	63827200
chr5	63828800	63829000
chr5	63831200	63831400
chr5	63837200	63837400
chr5	63875000	63875200
chr5	63886800	63887000
chr5	63906600	63906800
chr5	63925200	63925600
chr5	63935600	63935800
chr5	63936800	63937000
chr5	63938800	63939000
chr5	63942200	63942400
chr5	63943400	63943600
chr5	63949400	63949600
chr5	63966400	63966600
chr5	63967600	63967800
chr5	63968400	63969000
chr5	63969600	63969800
chr5	63970200	63970800
chr5	64024600	64024800
chr5	64029800	64030000
chr5	64040800	64041000
chr5	64044800	64045000
chr5	64045400	64045600
chr5	64070200	64070400
chr5	64079600	64079800
chr5	64092800	64093000
chr5	64095800	64096000
chr5	64102800	64103000
chr5	64134000	64134200
chr5	64136400	64136600
chr5	64140400	64140600
chr5	64149400	64149600
chr5	64150000	64150200
chr5	64156200	64156400
chr5	64158000	64158200
chr5	64159800	64160400
chr5	64160800	64161400
chr5	64202400	64202600
chr5	64205800	64206000
chr5	64211400	64211600
chr5	64212600	64213000
chr5	64218200	64219000
chr5	64230200	64230400
chr5	64234200	64234400
chr5	64239400	64239600
chr5	64241000	64241600
chr5	64243000	64243400
chr5	64267400	64267600
chr5	64275200	64275400
chr5	64289400	64289600
chr5	64297200	64297400
chr5	64298400	64298600
chr5	64336800	64337200
chr5	64341000	64341200
chr5	64342200	64342400
chr5	64344400	64344600
chr5	64346400	64346600
chr5	64360600	64360800
chr5	64364600	64364800
chr5	64370400	64370600
chr5	64376000	64376200
chr5	64376600	64376800
chr5	64377800	64378000
chr5	64379000	64379400
chr5	64380800	64381200
chr5	64382600	64382800
chr5	64389800	64390200
chr5	64391600	64391800
chr5	64392600	64392800
chr5	64410800	64411000
chr5	64435600	64435800
chr5	64448000	64448200
chr5	64470600	64470800
chr5	64472000	64472400
chr5	64475000	64475200
chr5	64484600	64484800
chr5	64487600	64488400
chr5	64490800	64491000
chr5	64497000	64497200
chr5	64498400	64498800
chr5	64500400	64500800
chr5	64505200	64505600
chr5	64506200	64506600
chr5	64526600	64526800
chr5	64554800	64555000
chr5	64556000	64556400
chr5	64567800	64568200
chr5	64577600	64577800
chr5	64579800	64580400
chr5	64581200	64581400
chr5	64588000	64588200
chr5	64590200	64590400
chr5	64590800	64591200
chr5	64600000	64600200
chr5	64601400	64601600
chr5	64609400	64609600
chr5	64612200	64612400
chr5	64619800	64620000
chr5	64625600	64626600
chr5	64636400	64636600
chr5	64651600	64651800
chr5	64662600	64662800
chr5	64676600	64677600
chr5	64678800	64679000
chr5	64681200	64681400
chr5	64683400	64683800
chr5	64684400	64684600
chr5	64691400	64691600
chr5	64701800	64702000
chr5	64703600	64703800
chr5	64714800	64715000
chr5	64747600	64747800
chr5	64753200	64753400
chr5	64780800	64781000
chr5	64794000	64794200
chr5	64795800	64796000
chr5	64803000	64803600
chr5	64804200	64804400
chr5	64806200	64806400
chr5	64808200	64808400
chr5	64809400	64809600
chr5	64810000	64810200
chr5	64811000	64811800
chr5	64812200	64813200
chr5	64813600	64813800
chr5	64814600	64814800
chr5	64816200	64816400
chr5	64819400	64819800
chr5	64834400	64834600
chr5	64841000	64841200
chr5	64847400	64847600
chr5	64852800	64853000
chr5	64861000	64861200
chr5	64862000	64862200
chr5	64864600	64865000
chr5	64865400	64865600
chr5	64883600	64883800
chr5	64884200	64884600
chr5	64885000	64885400
chr5	64886200	64886400
chr5	64887200	64887400
chr5	64896600	64897000
chr5	64906000	64906200
chr5	64919000	64919200
chr5	64922800	64923400
chr5	64959200	64960200
chr5	64960800	64961000
chr5	64965600	64965800
chr5	64969000	64969200
chr5	64970000	64970200
chr5	64990200	64990400
chr5	65019200	65019400
chr5	65020000	65020200
chr5	65026000	65026200
chr5	65038400	65038600
chr5	65076200	65076400
chr5	65091600	65092200
chr5	65093200	65093400
chr5	65099200	65099400
chr5	65101600	65102000
chr5	65102800	65103000
chr5	65107400	65107600
chr5	65108200	65108400
chr5	65113400	65113600
chr5	65120000	65120200
chr5	65136200	65136400
chr5	65157000	65157200
chr5	65199400	65199800
chr5	65247400	65247600
chr5	65298600	65298800
chr5	65309000	65309200
chr5	65322200	65322600
chr5	65326200	65326600
chr5	65335600	65335800
chr5	65357000	65357200
chr5	65357800	65358000
chr5	65391400	65391600
chr5	65401600	65402000
chr5	65415600	65415800
chr5	65435800	65436000
chr5	65467000	65467200
chr5	65475800	65476200
chr5	65480600	65480800
chr5	65484000	65484200
chr5	65486000	65486200
chr5	65489800	65490200
chr5	65491800	65492000
chr5	65492400	65493000
chr5	65514600	65515200
chr5	65526200	65526400
chr5	65535400	65536000
chr5	65536800	65537400
chr5	65537800	65538000
chr5	65565600	65565800
chr5	65613200	65613400
chr5	65696800	65697000
chr5	65697800	65698400
chr5	65705400	65705600
chr5	65709200	65709400
chr5	65717200	65718000
chr5	65718400	65718600
chr5	65724800	65725000
chr5	65731600	65731800
chr5	65749000	65749200
chr5	65761000	65761400
chr5	65763400	65763600
chr5	65764000	65764600
chr5	65765000	65765200
chr5	65790800	65791200
chr5	65794800	65795000
chr5	65795400	65796200
chr5	65832200	65832400
chr5	65843000	65843400
chr5	65850800	65851200
chr5	65855000	65855200
chr5	65858000	65858200
chr5	65860800	65861000
chr5	65863400	65863600
chr5	65867400	65868000
chr5	65871600	65871800
chr5	65886200	65886400
chr5	65889200	65889400
chr5	65895200	65895400
chr5	65900200	65900400
chr5	65901000	65901200
chr5	65904600	65904800
chr5	65919400	65919600
chr5	65929200	65929400
chr5	65933800	65934000
chr5	65938000	65938200
chr5	65950800	65951000
chr5	65951600	65951800
chr5	65955400	65956200
chr5	65958600	65959000
chr5	65960200	65960600
chr5	65991200	65991600
chr5	66067200	66067400
chr5	66069800	66070200
chr5	66071800	66072000
chr5	66075000	66075200
chr5	66079800	66080000
chr5	66082200	66082400
chr5	66083400	66083600
chr5	66086800	66087400
chr5	66088400	66088600
chr5	66091400	66091600
chr5	66105400	66105600
chr5	66106000	66106200
chr5	66112200	66112400
chr5	66114200	66114400
chr5	66114800	66115000
chr5	66138800	66139000
chr5	66147400	66147600
chr5	66151200	66151800
chr5	66200200	66200400
chr5	66242000	66242200
chr5	66259800	66260000
chr5	66279800	66280000
chr5	66323200	66323400
chr5	66323800	66324000
chr5	66363400	66363600
chr5	66364000	66364200
chr5	66382200	66382400
chr5	66385800	66386000
chr5	66524200	66524400
chr5	66568000	66568400
chr5	66618800	66619000
chr5	66661800	66662000
chr5	66663000	66663200
chr5	66676000	66676200
chr5	66676600	66676800
chr5	66751400	66751600
chr5	66757000	66757400
chr5	66768000	66768400
chr5	66797400	66797800
chr5	66800400	66800600
chr5	66817600	66817800
chr5	66919400	66919600
chr5	66955600	66955800
chr5	66993000	66993400
chr5	67024800	67025000
chr5	67155600	67155800
chr5	67176800	67177200
chr5	67260600	67261200
chr5	67264200	67264400
chr5	67280000	67280200
chr5	67280600	67280800
chr5	67295200	67295400
chr5	67300000	67300200
chr5	67302000	67302200
chr5	67306800	67307000
chr5	67308000	67308200
chr5	67310000	67310200
chr5	67324000	67324400
chr5	67391000	67391200
chr5	67394000	67394200
chr5	67395200	67395600
chr5	67401800	67402000
chr5	67404400	67404600
chr5	67405000	67405200
chr5	67426600	67426800
chr5	67427600	67428200
chr5	67437600	67437800
chr5	67450400	67450600
chr5	67463800	67464000
chr5	67465000	67465200
chr5	67532400	67532600
chr5	67600000	67600200
chr5	67607800	67608400
chr5	67756200	67756400
chr5	67778200	67778400
chr5	67802200	67802400
chr5	67802800	67803000
chr5	67813400	67813600
chr5	67814600	67814800
chr5	67815600	67816000
chr5	67822000	67822400
chr5	67823800	67824000
chr5	67827000	67827200
chr5	67831400	67831600
chr5	67845200	67845800
chr5	67846400	67846600
chr5	67847200	67848200
chr5	67862000	67862400
chr5	67865800	67866000
chr5	67866400	67866600
chr5	67930800	67931000
chr5	67931600	67931800
chr5	68012800	68013000
chr5	68033400	68033600
chr5	68039200	68039400
chr5	68048800	68049000
chr5	68049600	68049800
chr5	68086600	68086800
chr5	68252800	68253000
chr5	68735200	68735600
chr5	68747200	68747400
chr5	69521000	69521200
chr5	69522200	69522400
chr5	69556800	69557000
chr5	69557600	69557800
chr5	69592200	69592400
chr5	71903400	71903800
chr5	72159600	72159800
chr5	72161000	72161400
chr5	72163000	72163200
chr5	72168000	72168400
chr5	72170200	72170400
chr5	72172800	72173000
chr5	72181000	72181400
chr5	72182800	72183000
chr5	72184000	72184800
chr5	72202000	72202200
chr5	72203200	72203400
chr5	72204600	72204800
chr5	72208600	72208800
chr5	72212800	72213000
chr5	72219600	72219800
chr5	72223000	72223200
chr5	72224800	72225400
chr5	72225800	72226000
chr5	72255000	72255200
chr5	72256000	72256200
chr5	72259400	72259600
chr5	72262000	72262200
chr5	72269600	72270000
chr5	72350400	72350600
chr5	72496800	72497000
chr5	72559200	72559800
chr5	72561000	72561200
chr5	72586200	72586400
chr5	72601200	72601400
chr5	72634800	72635000
chr5	72636200	72636400
chr5	72646200	72646400
chr5	72647600	72647800
chr5	72665400	72665600
chr5	72711000	72711200
chr5	72711800	72712000
chr5	72731600	72731800
chr5	72736600	72736800
chr5	72743200	72743400
chr5	72749000	72749200
chr5	72752600	72753000
chr5	72757400	72757600
chr5	72759000	72759200
chr5	72759600	72759800
chr5	72761400	72761600
chr5	72763600	72763800
chr5	72783200	72783400
chr5	72793400	72793600
chr5	72796400	72796600
chr5	72803000	72803200
chr5	72811000	72811200
chr5	72813000	72813200
chr5	72817600	72817800
chr5	72818600	72819000
chr5	72820200	72820400
chr5	72820800	72821000
chr5	72829400	72830000
chr5	72831000	72831200
chr5	72833000	72833200
chr5	72846800	72847200
chr5	72849000	72849200
chr5	72850800	72851200
chr5	72851800	72852400
chr5	72853400	72853800
chr5	72854600	72855000
chr5	72857800	72858000
chr5	72858600	72858800
chr5	72861800	72862000
chr5	72867400	72867600
chr5	72868400	72868600
chr5	72869800	72870400
chr5	72883800	72884000
chr5	72891600	72891800
chr5	72896800	72897400
chr5	72905000	72905200
chr5	72907600	72907800
chr5	72908400	72908600
chr5	72909400	72909600
chr5	72910400	72910800
chr5	72914000	72914400
chr5	72916800	72917200
chr5	72938600	72938800
chr5	72948200	72948400
chr5	72984200	72984400
chr5	72992600	72992800
chr5	73008400	73008600
chr5	73071400	73071600
chr5	73115000	73115200
chr5	73130000	73130200
chr5	73133400	73134000
chr5	73141800	73142000
chr5	73152400	73152600
chr5	73157600	73157800
chr5	73191800	73192200
chr5	73193800	73195000
chr5	73206400	73206600
chr5	73209800	73210000
chr5	73223200	73223400
chr5	73228800	73229000
chr5	73232000	73232200
chr5	73237000	73237400
chr5	73241400	73241600
chr5	73249800	73250000
chr5	73254600	73255000
chr5	73255800	73256000
chr5	73256600	73257400
chr5	73257800	73258000
chr5	73265600	73265800
chr5	73285600	73285800
chr5	73286800	73287000
chr5	73292600	73292800
chr5	73311400	73311800
chr5	73313600	73313800
chr5	73338600	73338800
chr5	73355400	73355600
chr5	73364200	73364400
chr5	73380000	73380200
chr5	73382800	73383400
chr5	73431800	73432000
chr5	73437000	73437200
chr5	73442200	73442400
chr5	73490800	73491000
chr5	73492000	73492600
chr5	73630200	73630400
chr5	73633200	73633400
chr5	73637800	73638000
chr5	73647600	73647800
chr5	74039800	74040000
chr5	74051000	74051200
chr5	74061800	74062000
chr5	74062800	74063600
chr5	74065000	74065200
chr5	74065600	74065800
chr5	74068400	74069000
chr5	74079000	74079200
chr5	74092800	74093600
chr5	74126600	74126800
chr5	74132800	74133000
chr5	74164800	74165000
chr5	74195200	74195400
chr5	74200600	74200800
chr5	74260400	74260600
chr5	74261200	74261400
chr5	74277800	74278000
chr5	74285400	74285600
chr5	74351000	74351200
chr5	74366400	74366600
chr5	74402800	74403000
chr5	74404200	74404400
chr5	74420600	74420800
chr5	74523600	74523800
chr5	74531600	74532000
chr5	74535400	74535600
chr5	74632400	74632800
chr5	74704600	74704800
chr5	74880000	74880200
chr5	74944200	74944400
chr5	74957800	74958000
chr5	74960400	74960600
chr5	74975600	74975800
chr5	75044400	75044600
chr5	75066800	75067400
chr5	75154400	75154600
chr5	75156200	75156400
chr5	75157200	75157400
chr5	75163600	75164000
chr5	75185600	75185800
chr5	75199800	75200000
chr5	75279600	75279800
chr5	75280800	75281000
chr5	75281600	75281800
chr5	75286000	75286200
chr5	75313200	75313400
chr5	75320200	75321000
chr5	75334000	75334400
chr5	75342600	75343000
chr5	75359000	75359200
chr5	75377400	75377600
chr5	75382200	75382400
chr5	75383200	75383400
chr5	75429400	75429600
chr5	75450600	75451000
chr5	75452000	75452200
chr5	75458400	75458600
chr5	75460400	75460600
chr5	75461400	75461600
chr5	75465800	75466000
chr5	75466800	75467200
chr5	75478600	75478800
chr5	75503800	75504000
chr5	75513200	75513400
chr5	75574800	75575000
chr5	75575600	75576000
chr5	75579800	75580000
chr5	75604400	75604600
chr5	75608000	75608400
chr5	75615800	75616000
chr5	75624400	75624600
chr5	75633400	75633600
chr5	75661800	75662000
chr5	75662400	75662600
chr5	75669600	75669800
chr5	75671200	75671400
chr5	75695200	75695400
chr5	75729000	75729200
chr5	75730800	75731000
chr5	75731400	75731600
chr5	75744600	75745000
chr5	75761600	75762200
chr5	75767200	75767400
chr5	75770800	75771000
chr5	75780400	75781000
chr5	75791800	75792000
chr5	75800600	75800800
chr5	75808600	75808800
chr5	75825800	75826000
chr5	75826400	75826800
chr5	75830200	75830600
chr5	75835600	75835800
chr5	75840400	75840800
chr5	75853200	75853400
chr5	75871200	75871400
chr5	75877600	75877800
chr5	75933600	75933800
chr5	75962200	75962400
chr5	75974600	75974800
chr5	75981000	75981200
chr5	76048200	76048400
chr5	76063600	76063800
chr5	76078600	76078800
chr5	76132000	76132600
chr5	76136400	76136600
chr5	76138200	76138800
chr5	76139200	76139400
chr5	76140000	76140600
chr5	76144000	76144200
chr5	76161600	76161800
chr5	76182400	76182600
chr5	76183800	76184000
chr5	76184400	76184600
chr5	76284000	76284200
chr5	76289200	76289600
chr5	76303800	76304000
chr5	76304800	76305000
chr5	76337200	76337400
chr5	76522600	76522800
chr5	76524800	76525400
chr5	76525800	76526000
chr5	76529200	76529400
chr5	76536800	76537000
chr5	76565400	76565600
chr5	76588600	76589200
chr5	76657600	76657800
chr5	76658400	76658600
chr5	76675400	76675600
chr5	76685200	76685600
chr5	76688000	76688800
chr5	76690400	76690600
chr5	76705600	76706000
chr5	76769600	76769800
chr5	76779200	76779400
chr5	76784400	76784600
chr5	76799600	76799800
chr5	76832800	76833200
chr5	76843600	76843800
chr5	76853600	76853800
chr5	76869000	76869200
chr5	76905400	76905600
chr5	76906000	76906200
chr5	76911000	76911200
chr5	76929200	76929400
chr5	76945400	76945600
chr5	76947800	76948200
chr5	76951200	76951800
chr5	76954600	76954800
chr5	76973600	76973800
chr5	76974600	76975200
chr5	76990800	76991000
chr5	76993200	76993800
chr5	77013200	77013400
chr5	77015800	77016000
chr5	77029800	77030000
chr5	77038600	77038800
chr5	77061400	77061600
chr5	77087200	77087400
chr5	77089400	77089600
chr5	77091800	77092200
chr5	77092600	77092800
chr5	77094600	77094800
chr5	77095200	77095400
chr5	77097800	77098000
chr5	77099200	77099800
chr5	77102600	77103000
chr5	77119600	77119800
chr5	77124200	77124400
chr5	77124800	77125000
chr5	77134600	77134800
chr5	77140200	77140400
chr5	77144600	77145000
chr5	77148200	77148400
chr5	77154800	77155000
chr5	77155600	77155800
chr5	77165800	77166000
chr5	77166400	77166600
chr5	77167400	77167600
chr5	77174800	77175000
chr5	77183400	77183600
chr5	77191200	77191400
chr5	77191800	77192000
chr5	77194000	77194200
chr5	77217400	77218000
chr5	77223400	77223800
chr5	77229000	77229200
chr5	77237200	77237400
chr5	77246200	77246400
chr5	77252200	77252800
chr5	77265200	77265400
chr5	77265800	77266400
chr5	77267000	77267200
chr5	77273200	77273400
chr5	77276000	77276200
chr5	77289600	77290000
chr5	77292800	77293200
chr5	77308200	77308400
chr5	77309400	77310200
chr5	77332200	77332400
chr5	77354600	77354800
chr5	77357800	77358000
chr5	77358400	77358600
chr5	77367800	77368000
chr5	77372800	77373000
chr5	77375000	77375200
chr5	77384200	77384400
chr5	77386200	77386600
chr5	77400600	77400800
chr5	77407600	77407800
chr5	77444000	77444200
chr5	77459800	77460600
chr5	77465000	77465200
chr5	77468600	77468800
chr5	77483200	77483400
chr5	77500200	77500400
chr5	79735000	79735200
chr5	79966400	79966600
chr5	80791800	80792000
chr5	80819400	80819600
chr5	81020800	81021000
chr5	81037200	81037400
chr5	81058200	81058400
chr5	81076400	81076600
chr5	81078000	81078200
chr5	81107600	81107800
chr5	81110200	81110400
chr5	81700800	81701000
chr5	84417400	84417600
chr5	84618200	84618600
chr5	84619000	84619200
chr5	84619600	84619800
chr5	85772200	85772400
chr5	85781200	85781400
chr5	86063600	86063800
chr5	86065200	86065800
chr5	86066600	86066800
chr5	86068400	86068600
chr5	86069200	86069400
chr5	86071600	86071800
chr5	86078800	86079000
chr5	86085000	86085200
chr5	86086800	86087200
chr5	86094800	86095000
chr5	86099000	86099200
chr5	86100800	86101000
chr5	86172400	86173200
chr5	86190400	86191000
chr5	86191400	86191600
chr5	86792800	86793200
chr5	86804000	86804800
chr5	86817000	86817200
chr5	88364800	88365000
chr5	88370600	88370800
chr5	88469400	88469600
chr5	88500000	88500200
chr5	88508600	88508800
chr5	88509200	88509400
chr5	88519400	88519600
chr5	88543000	88543200
chr5	88553200	88553400
chr5	88553800	88554400
chr5	88564800	88565000
chr5	88565600	88566600
chr5	88586800	88587000
chr5	88587600	88587800
chr5	88595600	88595800
chr5	88627600	88627800
chr5	88631000	88631200
chr5	88649600	88650000
chr5	88674800	88675000
chr5	88675600	88675800
chr5	88676200	88676400
chr5	88677400	88677600
chr5	88679000	88679400
chr5	88688000	88688400
chr5	88688800	88689200
chr5	88689600	88689800
chr5	88720800	88721800
chr5	88724200	88724400
chr5	88727800	88728000
chr5	88764800	88765200
chr5	88766200	88766400
chr5	88767000	88767200
chr5	88768400	88768600
chr5	88791600	88791800
chr5	88832000	88832200
chr5	88840200	88840400
chr5	88888400	88888600
chr5	88981800	88982000
chr5	89036200	89036400
chr5	89045000	89045200
chr5	89051600	89051800
chr5	89090200	89090400
chr5	89198600	89198800
chr5	89280600	89280800
chr5	89543600	89543800
chr5	89678200	89678400
chr5	89680200	89680400
chr5	89748200	89748600
chr5	89752000	89752200
chr5	89778800	89779000
chr5	89821200	89821400
chr5	89839800	89840000
chr5	89843600	89843800
chr5	89844400	89844600
chr5	89852800	89853000
chr5	89859000	89859200
chr5	89882200	89882400
chr5	89883200	89883400
chr5	89884000	89884400
chr5	89897600	89897800
chr5	89931600	89931800
chr5	90150200	90150600
chr5	90164600	90164800
chr5	90195000	90195200
chr5	90203200	90203400
chr5	90223600	90224200
chr5	90246600	90246800
chr5	90286600	90286800
chr5	90332600	90332800
chr5	90338400	90339000
chr5	90339600	90339800
chr5	90355800	90356200
chr5	90363200	90363400
chr5	90364600	90364800
chr5	90365200	90365800
chr5	90366200	90366400
chr5	90366800	90367000
chr5	90383200	90383400
chr5	90492600	90492800
chr5	90500800	90501000
chr5	90504800	90505000
chr5	90568400	90568600
chr5	90586600	90586800
chr5	90589000	90589200
chr5	90595000	90595200
chr5	90596200	90596400
chr5	90601600	90601800
chr5	90608800	90609000
chr5	90611400	90611600
chr5	90612400	90612600
chr5	90618000	90618200
chr5	90640600	90640800
chr5	90652800	90653000
chr5	90661600	90661800
chr5	90689800	90690200
chr5	90694600	90694800
chr5	90696200	90696400
chr5	90700200	90700400
chr5	90715000	90715200
chr5	90722800	90723000
chr5	90742200	90742400
chr5	90771400	90771600
chr5	90772000	90772600
chr5	90775600	90775800
chr5	90783800	90784000
chr5	90785600	90786200
chr5	90788200	90788400
chr5	90789400	90790000
chr5	90790400	90790600
chr5	90832200	90832800
chr5	90880600	90880800
chr5	90881800	90882000
chr5	90884800	90885200
chr5	90897600	90897800
chr5	90898600	90899000
chr5	90902400	90902600
chr5	90903000	90903800
chr5	90909000	90909200
chr5	90931000	90931200
chr5	90949600	90949800
chr5	90951600	90951800
chr5	90960600	90961200
chr5	90964400	90965000
chr5	90987600	90987800
chr5	91000000	91000200
chr5	91035400	91035600
chr5	91036800	91037000
chr5	91114000	91114200
chr5	91139400	91139600
chr5	91200600	91200800
chr5	91274600	91274800
chr5	91278600	91278800
chr5	91283000	91283200
chr5	91302200	91302400
chr5	91308000	91308200
chr5	91402800	91403200
chr5	91404400	91404600
chr5	91465200	91465400
chr5	91504400	91504800
chr5	91517400	91517600
chr5	91519000	91519400
chr5	91594200	91594400
chr5	91610600	91611400
chr5	91618800	91619000
chr5	91721400	91722000
chr5	91724800	91725200
chr5	91725800	91726000
chr5	91730000	91730200
chr5	91775800	91776000
chr5	91814200	91815000
chr5	91850600	91850800
chr5	91851200	91851600
chr5	91862400	91862600
chr5	91865400	91865600
chr5	91876200	91876400
chr5	91957400	91957600
chr5	91960800	91961600
chr5	91962200	91963400
chr5	91964400	91964600
chr5	91974000	91974400
chr5	91985800	91986000
chr5	91991200	91991600
chr5	92000800	92001000
chr5	92003200	92003400
chr5	92005800	92006000
chr5	92020000	92020200
chr5	92042600	92043200
chr5	92082800	92084000
chr5	92093400	92094000
chr5	92098400	92098600
chr5	92103200	92103400
chr5	92106400	92106600
chr5	92107400	92107600
chr5	92118000	92118200
chr5	92127200	92127400
chr5	92128600	92128800
chr5	92129600	92129800
chr5	92133000	92133200
chr5	92137000	92137200
chr5	92137600	92138400
chr5	92142600	92142800
chr5	92149400	92149600
chr5	92183600	92183800
chr5	92195800	92196000
chr5	92204400	92204600
chr5	92205200	92205400
chr5	92219000	92219200
chr5	92219800	92220200
chr5	92235200	92235400
chr5	92245600	92245800
chr5	92270600	92270800
chr5	92277600	92277800
chr5	92278200	92278400
chr5	92279200	92279400
chr5	92281200	92281400
chr5	92283200	92283400
chr5	92288000	92288200
chr5	92310000	92310200
chr5	92312400	92312600
chr5	92318200	92319000
chr5	92327400	92327600
chr5	92348800	92349000
chr5	92353600	92353800
chr5	92358200	92358400
chr5	92368400	92368800
chr5	92369200	92369400
chr5	92374800	92375600
chr5	92381800	92382000
chr5	92385000	92385200
chr5	92394000	92394200
chr5	92396600	92396800
chr5	92398400	92398600
chr5	92434600	92435400
chr5	92438600	92438800
chr5	92441600	92441800
chr5	92453000	92453200
chr5	92457400	92457800
chr5	92461400	92461600
chr5	92466000	92466200
chr5	92467200	92467400
chr5	92469800	92470000
chr5	92485000	92485200
chr5	92486800	92487000
chr5	92489000	92489200
chr5	92489600	92489800
chr5	92490800	92491200
chr5	92499600	92499800
chr5	92504400	92505000
chr5	92505600	92506800
chr5	92509000	92509200
chr5	92511400	92511600
chr5	92524800	92525200
chr5	92603000	92603200
chr5	92656400	92656600
chr5	92667000	92667200
chr5	92675400	92675600
chr5	92708200	92708400
chr5	92809200	92809400
chr5	92896800	92897200
chr5	92897800	92898000
chr5	92924800	92925200
chr5	92934400	92934600
chr5	92964800	92965000
chr5	92994400	92994600
chr5	93000800	93001000
chr5	93086000	93086200
chr5	93092200	93092600
chr5	93093000	93093200
chr5	93094000	93094200
chr5	93094800	93095000
chr5	93097600	93097800
chr5	93109600	93110000
chr5	93117800	93118000
chr5	93125400	93125600
chr5	93128000	93128200
chr5	93133400	93133600
chr5	93135800	93136000
chr5	93137000	93137200
chr5	93150000	93150200
chr5	93150600	93150800
chr5	93152000	93152200
chr5	93152600	93152800
chr5	93167800	93168400
chr5	93205400	93206000
chr5	93206400	93207000
chr5	93227200	93227400
chr5	93239800	93240200
chr5	93262800	93263000
chr5	93263400	93264000
chr5	93264600	93264800
chr5	93265400	93265600
chr5	93267000	93267200
chr5	93268200	93268400
chr5	93270200	93270400
chr5	96003400	96003800
chr5	96037600	96037800
chr5	96160600	96160800
chr5	96161600	96161800
chr5	96162400	96162600
chr5	96163000	96163200
chr5	96163600	96164200
chr5	96166800	96167000
chr5	96176200	96176400
chr5	96176800	96177200
chr5	96207000	96207200
chr5	96208600	96208800
chr5	96209400	96209600
chr5	96210000	96210200
chr5	96221400	96222400
chr5	96238800	96239200
chr5	96244600	96244800
chr5	96267200	96267400
chr5	96532000	96532200
chr5	96708600	96708800
chr5	96716800	96717000
chr5	96791800	96792000
chr5	96792400	96792600
chr5	96793400	96793600
chr5	96794000	96794600
chr5	96867200	96867400
chr5	96869000	96869200
chr5	96873600	96873800
chr5	96879000	96879200
chr5	96881600	96881800
chr5	96885200	96885400
chr5	96888400	96888800
chr5	96898200	96898400
chr5	96906000	96906200
chr5	96909400	96909600
chr5	96911600	96913200
chr5	96914800	96915000
chr5	96917000	96917200
chr5	96917600	96918200
chr5	96919000	96919600
chr5	96921000	96921800
chr5	96922400	96923000
chr5	96923600	96923800
chr5	96924800	96925000
chr5	96931200	96931400
chr5	96936400	96936600
chr5	96938800	96939000
chr5	96941200	96941400
chr5	96945600	96945800
chr5	96948800	96949200
chr5	96950000	96950200
chr5	96951400	96952000
chr5	96963000	96963200
chr5	96968600	96969000
chr5	96970600	96970800
chr5	96976200	96976400
chr5	96980200	96980400
chr5	96983200	96983600
chr5	96989000	96989200
chr5	96993200	96993400
chr5	96997000	96997600
chr5	96998200	96998600
chr5	97002400	97002600
chr5	97007600	97007800
chr5	97010000	97010200
chr5	97014800	97015000
chr5	97022400	97022600
chr5	97055800	97056000
chr5	97090200	97090400
chr5	97108400	97108600
chr5	97111600	97111800
chr5	97113600	97113800
chr5	97128600	97128800
chr5	97320200	97320400
chr5	97345200	97345400
chr5	97345800	97346000
chr5	97355200	97355400
chr5	97356200	97356400
chr5	97362600	97362800
chr5	97364200	97364600
chr5	97383000	97383200
chr5	97384400	97384800
chr5	97397000	97397200
chr5	97397600	97397800
chr5	97693400	97693600
chr5	97775200	97775400
chr5	97807200	97807600
chr5	97817600	97817800
chr5	97834800	97835000
chr5	97840000	97840200
chr5	97842200	97842400
chr5	97868000	97868200
chr5	97880200	97880400
chr5	97884200	97884600
chr5	97885400	97886000
chr5	97914000	97914200
chr5	97935600	97935800
chr5	97946400	97946600
chr5	97957600	97957800
chr5	97959800	97960000
chr5	97961800	97962000
chr5	97964600	97964800
chr5	97983400	97983600
chr5	98016800	98017200
chr5	98018200	98018400
chr5	98020600	98020800
chr5	98024600	98024800
chr5	98030600	98030800
chr5	98031200	98031400
chr5	98033200	98033400
chr5	98034000	98034600
chr5	98055000	98055600
chr5	98127200	98127400
chr5	98147000	98147200
chr5	98167200	98167800
chr5	98185400	98185600
chr5	98186400	98186600
chr5	98329400	98329600
chr5	98442200	98442400
chr5	98549800	98550000
chr5	98586000	98586200
chr5	98692200	98692400
chr5	98865200	98865400
chr5	99203600	99203800
chr5	99214400	99214800
chr5	99248600	99248800
chr5	99251600	99251800
chr5	99252800	99253000
chr5	99266400	99266600
chr5	99267400	99267600
chr5	99268000	99268200
chr5	99278400	99278600
chr5	99283600	99284000
chr5	99285600	99285800
chr5	99291200	99291600
chr5	99327200	99327400
chr5	99334200	99334400
chr5	99336600	99336800
chr5	99356400	99356800
chr5	99359400	99359600
chr5	99363200	99363400
chr5	99365200	99365600
chr5	99374600	99374800
chr5	99375800	99376000
chr5	99380200	99380400
chr5	99381600	99382000
chr5	99382800	99383000
chr5	99414400	99414600
chr5	99415200	99415400
chr5	99434400	99434600
chr5	99438600	99438800
chr5	99452000	99452200
chr5	99473000	99473200
chr5	99478800	99479000
chr5	99479600	99480000
chr5	99482600	99482800
chr5	99487000	99487200
chr5	99495400	99495600
chr5	99499800	99500000
chr5	99502800	99503000
chr5	99516200	99516600
chr5	99525800	99526000
chr5	99541600	99542000
chr5	99562200	99562400
chr5	99578800	99579000
chr5	99630200	99630400
chr5	99633000	99633200
chr5	99906200	99906400
chr5	99928000	99928200
chr5	99965600	99965800
chr5	99974000	99974200
chr5	99976400	99976600
chr5	99977600	99978200
chr5	99979000	99979200
chr5	99983600	99984000
chr5	100005600	100005800
chr5	100006400	100006600
chr5	100032200	100032400
chr5	100036800	100037000
chr5	100038400	100039000
chr5	100039800	100040000
chr5	100040400	100040800
chr5	100055200	100055400
chr5	100070400	100070600
chr5	100162200	100162400
chr5	100205600	100205800
chr5	100217800	100218000
chr5	100218600	100218800
chr5	100220400	100220600
chr5	100221000	100221600
chr5	100226600	100227200
chr5	100236400	100236600
chr5	100238400	100238600
chr5	100239800	100240000
chr5	100245000	100245200
chr5	100322200	100322400
chr5	100349600	100349800
chr5	100359600	100360000
chr5	100374000	100374200
chr5	100415600	100415800
chr5	100416200	100416600
chr5	100427400	100427600
chr5	100428400	100428600
chr5	100429000	100429800
chr5	100466800	100467000
chr5	100498400	100498800
chr5	100499400	100500200
chr5	100500600	100501000
chr5	100501400	100501600
chr5	100509400	100509600
chr5	100518200	100518600
chr5	100526400	100526600
chr5	100536800	100537000
chr5	100552000	100552200
chr5	100557000	100557400
chr5	100559400	100559600
chr5	100562800	100563000
chr5	100568200	100568400
chr5	100569400	100569600
chr5	100570200	100570400
chr5	100571800	100572400
chr5	100573400	100573600
chr5	100575000	100575400
chr5	100579000	100579400
chr5	100581800	100582000
chr5	100582600	100582800
chr5	100583200	100583400
chr5	100585200	100585400
chr5	100587800	100588000
chr5	100590600	100590800
chr5	100598000	100598200
chr5	100614200	100614400
chr5	100621200	100621400
chr5	100622400	100622600
chr5	100624800	100625000
chr5	100632800	100633000
chr5	100635200	100635400
chr5	100636000	100636200
chr5	100638600	100638800
chr5	100642400	100642600
chr5	100643200	100643600
chr5	100644000	100644200
chr5	100648600	100648800
chr5	100651600	100651800
chr5	100656400	100656800
chr5	100663000	100663200
chr5	100664000	100664200
chr5	100674200	100674400
chr5	100675000	100675200
chr5	100680000	100680400
chr5	100698000	100698200
chr5	100706600	100707000
chr5	100709200	100709400
chr5	100719600	100719800
chr5	100726000	100726200
chr5	100728800	100729000
chr5	100750600	100751000
chr5	100798600	100798800
chr5	100819600	100819800
chr5	100820800	100821000
chr5	100821400	100821800
chr5	100846200	100846400
chr5	100856600	100856800
chr5	100860800	100861000
chr5	100872000	100872400
chr5	100875800	100876000
chr5	100886600	100886800
chr5	100912400	100912800
chr5	100915200	100915400
chr5	100916600	100916800
chr5	100917400	100917600
chr5	100919200	100919400
chr5	101101000	101101200
chr5	101208200	101208400
chr5	101239600	101239800
chr5	101665200	101665600
chr5	101669600	101669800
chr5	101753800	101754000
chr5	101764800	101765200
chr5	101765600	101766000
chr5	101766400	101766600
chr5	101786000	101786600
chr5	101817000	101817200
chr5	101825600	101825800
chr5	101826600	101826800
chr5	101851200	101851400
chr5	101864000	101864200
chr5	101905800	101906000
chr5	101909600	101909800
chr5	101938000	101938600
chr5	101968000	101968200
chr5	101968600	101968800
chr5	101979600	101979800
chr5	101995600	101995800
chr5	102033400	102033600
chr5	102045200	102045400
chr5	102046000	102046400
chr5	102069400	102070200
chr5	102070600	102070800
chr5	102074200	102074400
chr5	102207000	102207200
chr5	102419200	102419400
chr5	102439200	102439400
chr5	102478200	102478400
chr5	102481200	102481400
chr5	102497400	102497600
chr5	102498800	102499000
chr5	102502400	102502800
chr5	102537800	102538000
chr5	102571600	102571800
chr5	102639800	102640200
chr5	102692600	102692800
chr5	102694000	102694200
chr5	102696000	102696200
chr5	102703400	102703600
chr5	102766400	102766600
chr5	102778000	102778200
chr5	102791400	102791600
chr5	102793600	102793800
chr5	102845200	102845400
chr5	102874800	102875000
chr5	103360400	103360600
chr5	103361000	103361200
chr5	103380800	103381200
chr5	103389600	103389800
chr5	103423600	103423800
chr5	103425000	103425200
chr5	103437800	103438000
chr5	103440800	103441000
chr5	103442400	103442600
chr5	103481200	103481600
chr5	103487600	103487800
chr5	103491000	103491200
chr5	103491800	103492200
chr5	103502000	103502200
chr5	103513200	103513400
chr5	103519000	103519200
chr5	103654400	103654600
chr5	103655400	103655600
chr5	103659600	103659800
chr5	103680400	103680600
chr5	103691600	103691800
chr5	103692200	103692400
chr5	103693200	103693400
chr5	103699600	103699800
chr5	103702600	103702800
chr5	103706000	103706400
chr5	103709200	103709400
chr5	103719200	103719400
chr5	103720000	103720200
chr5	103721600	103721800
chr5	103725600	103725800
chr5	103726600	103726800
chr5	103732800	103733000
chr5	103737400	103738000
chr5	103740200	103740400
chr5	103742200	103742400
chr5	103744600	103744800
chr5	103745800	103746000
chr5	103746800	103747000
chr5	103749600	103749800
chr5	103752800	103753000
chr5	103753600	103755200
chr5	103756200	103756600
chr5	103758600	103758800
chr5	103760200	103761200
chr5	103762800	103763600
chr5	103765400	103765600
chr5	103766200	103766400
chr5	103774600	103774800
chr5	103778400	103778600
chr5	103783400	103783600
chr5	103815400	103815600
chr5	103817800	103818000
chr5	103838600	103838800
chr5	103856400	103856600
chr5	103911200	103911400
chr5	103913200	103913400
chr5	103914400	103914600
chr5	103927400	103927800
chr5	103961000	103961200
chr5	103975800	103976000
chr5	103978200	103978400
chr5	103994800	103995400
chr5	103998800	103999000
chr5	103999800	104000000
chr5	104021800	104022000
chr5	104023600	104023800
chr5	104039600	104039800
chr5	104042800	104043000
chr5	104044200	104044400
chr5	104046600	104047400
chr5	104048200	104048400
chr5	104053000	104053200
chr5	104055000	104055400
chr5	104056400	104056600
chr5	104058200	104058400
chr5	104062800	104063000
chr5	104068800	104069000
chr5	104074400	104074800
chr5	104256400	104256600
chr5	104333400	104333600
chr5	104340000	104340200
chr5	104345000	104345200
chr5	104358600	104358800
chr5	104377000	104377200
chr5	104380600	104381000
chr5	104384600	104384800
chr5	104392800	104393000
chr5	104396400	104396600
chr5	104408000	104408200
chr5	104408600	104408800
chr5	104422200	104422400
chr5	104426000	104426200
chr5	104430600	104430800
chr5	104432800	104433200
chr5	104435000	104435200
chr5	104446400	104446600
chr5	104459400	104459600
chr5	104508200	104508800
chr5	104571400	104571800
chr5	104860000	104860200
chr5	104958200	104958400
chr5	104979200	104979600
chr5	104982600	104982800
chr5	104986800	104987000
chr5	105053400	105053800
chr5	105110200	105110400
chr5	105113800	105114000
chr5	105114800	105115000
chr5	105137000	105137200
chr5	105139600	105139800
chr5	105145200	105145400
chr5	105145800	105146000
chr5	105192600	105192800
chr5	105198000	105198200
chr5	105209000	105209200
chr5	105236000	105236200
chr5	105239600	105240000
chr5	105244800	105245000
chr5	105260800	105261000
chr5	105291000	105291200
chr5	105309200	105309400
chr5	105343800	105344000
chr5	105345200	105345400
chr5	105356400	105356600
chr5	105381600	105381800
chr5	105395200	105395400
chr5	105400000	105400400
chr5	105405000	105405200
chr5	105409200	105409400
chr5	105411200	105411400
chr5	105415600	105415800
chr5	105418400	105418600
chr5	105427200	105427600
chr5	105430200	105430400
chr5	105435600	105435800
chr5	105443200	105443800
chr5	105493000	105493200
chr5	105495200	105495400
chr5	105496200	105496400
chr5	105500800	105501000
chr5	105515400	105515800
chr5	105518200	105519800
chr5	105523600	105524000
chr5	105526200	105526400
chr5	105528000	105528200
chr5	105541200	105541400
chr5	105556200	105556600
chr5	105557800	105558000
chr5	105558600	105558800
chr5	105564800	105565000
chr5	105565800	105566200
chr5	105576000	105576200
chr5	105599000	105599600
chr5	105616200	105616800
chr5	105623200	105623600
chr5	105626000	105626400
chr5	105627200	105627400
chr5	105636600	105637200
chr5	105639000	105639200
chr5	105642600	105642800
chr5	105648800	105649000
chr5	105649400	105650000
chr5	105650800	105651400
chr5	105651800	105652200
chr5	105654400	105655000
chr5	105662000	105662200
chr5	105669600	105670200
chr5	105680000	105680200
chr5	105682400	105682600
chr5	105684000	105684200
chr5	105685000	105685200
chr5	105696200	105696800
chr5	105698800	105699000
chr5	105699800	105700000
chr5	105700600	105700800
chr5	105702000	105702200
chr5	105702600	105703200
chr5	105706800	105707000
chr5	105715600	105715800
chr5	105718200	105718400
chr5	105731200	105731800
chr5	105732200	105732800
chr5	105745400	105745600
chr5	105789800	105790000
chr5	105817400	105817600
chr5	105824800	105825000
chr5	105840000	105840200
chr5	105844400	105844600
chr5	105868800	105869000
chr5	105876000	105877000
chr5	106574600	106574800
chr5	106665000	106665200
chr5	106677000	106677200
chr5	106679800	106680000
chr5	106681000	106681200
chr5	106693200	106693400
chr5	106695800	106697000
chr5	106705200	106705600
chr5	106709600	106709800
chr5	106710800	106711000
chr5	106750200	106750600
chr5	106791200	106791400
chr5	106802400	106802800
chr5	106803200	106803400
chr5	106825400	106825600
chr5	106885600	106886000
chr5	106887400	106888000
chr5	106891800	106892000
chr5	106964200	106964800
chr5	106967600	106967800
chr5	106981800	106982000
chr5	106990800	106991000
chr5	106991600	106991800
chr5	107008800	107009000
chr5	107012000	107012400
chr5	107013400	107013600
chr5	107015400	107016200
chr5	107016600	107016800
chr5	107055000	107055600
chr5	107059600	107059800
chr5	107080000	107080200
chr5	107092200	107092400
chr5	107101200	107101400
chr5	107120800	107121000
chr5	107142800	107143000
chr5	107148200	107148400
chr5	107150600	107150800
chr5	107165400	107165600
chr5	107177400	107177600
chr5	107193200	107193400
chr5	107201000	107201800
chr5	107219400	107219600
chr5	107223600	107223800
chr5	107224200	107224400
chr5	107225000	107225200
chr5	107237000	107237200
chr5	107250800	107251000
chr5	107251800	107252200
chr5	107252600	107252800
chr5	107259800	107260000
chr5	107265000	107265200
chr5	107287200	107287400
chr5	107288400	107288600
chr5	107289200	107289800
chr5	107295200	107295400
chr5	107296200	107296400
chr5	107303400	107303800
chr5	107331000	107331200
chr5	107359400	107359600
chr5	107373400	107373600
chr5	107399200	107399400
chr5	107437800	107438400
chr5	107462400	107462600
chr5	107470600	107471200
chr5	107480200	107480600
chr5	107492600	107492800
chr5	107513600	107513800
chr5	107522000	107522200
chr5	107524400	107524600
chr5	107533800	107534000
chr5	107546000	107546200
chr5	107548000	107548400
chr5	107557000	107557200
chr5	107597600	107598000
chr5	107611400	107611600
chr5	107612200	107612400
chr5	107621400	107621600
chr5	107646000	107646200
chr5	107648800	107649200
chr5	107650600	107650800
chr5	107651200	107651400
chr5	107652200	107652400
chr5	107681400	107681600
chr5	107688000	107688200
chr5	107699000	107699200
chr5	107703400	107703600
chr5	107705800	107706600
chr5	107708000	107708600
chr5	107718200	107718400
chr5	107720400	107720600
chr5	107724000	107724600
chr5	107725400	107725600
chr5	107726000	107726200
chr5	107726800	107727000
chr5	107731400	107731600
chr5	107749600	107749800
chr5	107754800	107755000
chr5	107756000	107756400
chr5	107758400	107758600
chr5	107759200	107759400
chr5	107763800	107764000
chr5	107768400	107768600
chr5	107840600	107840800
chr5	107855600	107855800
chr5	107866200	107866800
chr5	107868400	107868600
chr5	107869000	107869200
chr5	107869800	107870000
chr5	107874000	107874200
chr5	107875000	107875200
chr5	107900400	107900600
chr5	107901000	107901200
chr5	107921400	107921800
chr5	107922800	107923200
chr5	107926600	107926800
chr5	107932600	107933000
chr5	107935200	107935400
chr5	107939000	107939200
chr5	107941200	107941600
chr5	107943000	107943200
chr5	107946600	107946800
chr5	107949800	107950000
chr5	107950800	107951000
chr5	107959600	107959800
chr5	107960800	107962000
chr5	107965400	107965600
chr5	107966200	107966400
chr5	107967000	107967200
chr5	107968200	107968400
chr5	107972600	107973600
chr5	107977800	107978800
chr5	107980000	107980200
chr5	107982400	107982600
chr5	107986200	107986600
chr5	107987200	107987400
chr5	107987800	107988000
chr5	108001000	108001200
chr5	108005200	108005400
chr5	108029200	108029400
chr5	108031400	108031600
chr5	108034200	108034400
chr5	108065600	108065800
chr5	108066200	108066400
chr5	108131800	108132000
chr5	108132400	108132800
chr5	108133200	108133400
chr5	108246600	108246800
chr5	108248600	108248800
chr5	108262800	108263000
chr5	108268800	108269000
chr5	108287000	108287200
chr5	108312800	108313000
chr5	108337400	108337600
chr5	108345400	108346000
chr5	108362400	108362600
chr5	108405600	108405800
chr5	108427200	108427400
chr5	108434400	108434600
chr5	108447000	108447400
chr5	108447800	108448000
chr5	108448800	108449400
chr5	108461000	108461400
chr5	108465200	108465400
chr5	108485400	108485600
chr5	108501600	108501800
chr5	108517000	108517200
chr5	108534200	108534600
chr5	108549600	108549800
chr5	108627200	108627400
chr5	108629000	108629200
chr5	108629600	108630000
chr5	108636200	108636400
chr5	108652000	108652200
chr5	108660000	108660200
chr5	108660600	108660800
chr5	108668600	108669200
chr5	108670800	108671000
chr5	108675400	108675800
chr5	108676800	108677000
chr5	108677600	108677800
chr5	108691200	108691400
chr5	108692400	108692600
chr5	108694000	108694200
chr5	108695000	108695200
chr5	108707800	108708000
chr5	108709000	108709200
chr5	108727000	108727200
chr5	108903400	108903800
chr5	108977600	108977800
chr5	109506800	109507000
chr5	109544800	109545000
chr5	109548800	109549000
chr5	109551000	109551400
chr5	109552200	109552400
chr5	109553200	109553400
chr5	109556800	109557600
chr5	109558400	109559400
chr5	109596800	109597000
chr5	109599000	109599200
chr5	109601200	109601400
chr5	109602600	109602800
chr5	109690800	109691200
chr5	109751600	109752000
chr5	109796200	109796400
chr5	109800000	109800200
chr5	109845000	109845200
chr5	109866600	109866800
chr5	109923200	109923600
chr5	109996400	109996600
chr5	110023800	110024000
chr5	110058000	110058400
chr5	110086600	110086800
chr5	110094400	110094800
chr5	110101000	110101400
chr5	110101800	110102000
chr5	110107600	110108400
chr5	110110000	110110200
chr5	110135600	110136000
chr5	110173000	110173200
chr5	110176400	110177000
chr5	110211400	110211600
chr5	110230800	110231200
chr5	110232400	110232600
chr5	110269800	110270000
chr5	110274200	110274400
chr5	110284600	110284800
chr5	110285400	110285600
chr5	110286200	110286800
chr5	110343000	110343200
chr5	110354800	110355000
chr5	110357600	110357800
chr5	110363200	110363400
chr5	110385400	110385600
chr5	110387000	110387200
chr5	110421000	110421200
chr5	110429200	110429400
chr5	110447800	110448000
chr5	110448600	110449000
chr5	110479200	110479600
chr5	110493800	110494000
chr5	110514800	110515000
chr5	110544400	110544600
chr5	110583200	110583400
chr5	110603000	110603600
chr5	110608400	110608600
chr5	110636000	110636200
chr5	110639600	110639800
chr5	110652800	110653000
chr5	110653400	110653600
chr5	110682200	110682400
chr5	110721600	110721800
chr5	110769400	110769600
chr5	110770000	110770200
chr5	110770600	110771000
chr5	110779800	110780000
chr5	110780600	110780800
chr5	110788800	110789000
chr5	110804400	110804600
chr5	110808000	110808600
chr5	110810000	110810400
chr5	110836000	110836400
chr5	110838000	110838200
chr5	110839200	110839400
chr5	110839800	110840000
chr5	110840600	110840800
chr5	110879600	110880000
chr5	110970600	110970800
chr5	110978400	110978600
chr5	110980000	110980200
chr5	111039800	111040000
chr5	111059000	111059600
chr5	111069800	111070200
chr5	111115800	111116000
chr5	111133200	111133400
chr5	111139400	111139600
chr5	111141400	111141800
chr5	111143000	111143200
chr5	111160000	111160200
chr5	111176400	111176600
chr5	111178600	111178800
chr5	111195800	111196000
chr5	111200200	111200400
chr5	111239200	111239400
chr5	111267200	111267400
chr5	111269800	111270000
chr5	111275000	111275200
chr5	111330400	111330800
chr5	111357000	111357200
chr5	111414200	111414600
chr5	111433000	111433200
chr5	111436400	111436600
chr5	111440400	111440600
chr5	111506400	111507200
chr5	111509200	111509400
chr5	111509800	111510400
chr5	111512000	111512200
chr5	111536000	111536200
chr5	111542200	111542400
chr5	111553600	111553800
chr5	111595600	111595800
chr5	111635200	111635400
chr5	111662000	111662400
chr5	111754800	111755000
chr5	111797000	111797200
chr5	111800200	111800400
chr5	111810400	111810600
chr5	111842600	111842800
chr5	111870600	111870800
chr5	112153800	112154000
chr5	112179800	112180000
chr5	112220200	112220600
chr5	112227000	112227200
chr5	112240800	112241000
chr5	112242400	112242600
chr5	112243600	112244000
chr5	112251400	112251600
chr5	112253200	112253400
chr5	112254600	112254800
chr5	112264200	112264400
chr5	112265600	112265800
chr5	112266200	112266600
chr5	112271000	112271600
chr5	112273000	112273200
chr5	112274000	112274200
chr5	112275000	112275200
chr5	112276200	112276800
chr5	112278200	112278400
chr5	112280200	112280400
chr5	112281800	112282000
chr5	112282800	112283000
chr5	112283600	112283800
chr5	112286600	112287200
chr5	112291800	112292200
chr5	112293000	112293200
chr5	112296200	112297000
chr5	112297400	112297600
chr5	112298600	112298800
chr5	112299400	112299800
chr5	112301800	112302000
chr5	112324600	112324800
chr5	112325200	112325400
chr5	112326200	112326400
chr5	112335600	112335800
chr5	112343000	112343200
chr5	112344200	112344400
chr5	112359600	112359800
chr5	112376200	112376400
chr5	112384800	112385000
chr5	112386000	112386400
chr5	112406000	112406200
chr5	112427400	112427600
chr5	112433000	112433200
chr5	112483000	112483200
chr5	112504200	112504400
chr5	112640800	112641000
chr5	112756400	112756600
chr5	112950800	112951200
chr5	112972400	112972600
chr5	112973000	112973200
chr5	112973800	112974000
chr5	112999200	112999600
chr5	113001400	113001800
chr5	113007000	113007200
chr5	113009400	113009600
chr5	113012000	113012400
chr5	113015600	113016000
chr5	113017000	113017400
chr5	113032400	113032600
chr5	113035200	113035400
chr5	113054400	113054600
chr5	113099600	113099800
chr5	113111000	113111200
chr5	113114200	113114400
chr5	113114800	113115000
chr5	113118800	113119000
chr5	113119400	113119600
chr5	113120000	113120200
chr5	113122400	113122600
chr5	113132600	113132800
chr5	113137200	113137400
chr5	113138400	113138600
chr5	113151400	113151600
chr5	113155200	113155400
chr5	113156800	113157400
chr5	113163000	113163200
chr5	113165000	113165200
chr5	113165600	113165800
chr5	113173400	113173600
chr5	113175000	113175600
chr5	113180200	113180400
chr5	113181600	113181800
chr5	113200800	113201000
chr5	113206600	113206800
chr5	113225200	113225400
chr5	113226600	113226800
chr5	113283800	113284000
chr5	113288600	113288800
chr5	113292200	113292400
chr5	113292800	113293000
chr5	113310600	113311000
chr5	113366000	113366200
chr5	113506200	113506400
chr5	113539000	113539200
chr5	113539600	113540000
chr5	113554200	113554400
chr5	113562800	113563200
chr5	113590200	113590400
chr5	113592000	113592200
chr5	113593800	113594000
chr5	113621200	113621400
chr5	113626400	113626800
chr5	113634000	113634200
chr5	113635200	113635400
chr5	113639200	113639600
chr5	113640400	113640600
chr5	113641200	113641400
chr5	113643600	113643800
chr5	113644400	113644600
chr5	113647200	113647400
chr5	113648800	113649200
chr5	113650600	113650800
chr5	113664800	113665000
chr5	113670600	113670800
chr5	113672600	113672800
chr5	113724600	113724800
chr5	113735600	113735800
chr5	113736400	113736600
chr5	113771800	113772000
chr5	113772600	113772800
chr5	113773600	113774000
chr5	113776200	113776400
chr5	113777000	113777200
chr5	113787000	113787200
chr5	113790600	113790800
chr5	113798600	113798800
chr5	113800400	113800600
chr5	113805400	113805600
chr5	113810200	113810400
chr5	113812800	113813000
chr5	113815800	113816000
chr5	113824400	113824600
chr5	113825600	113825800
chr5	113826800	113827000
chr5	113828200	113828400
chr5	113830400	113830600
chr5	113832600	113832800
chr5	113837000	113837200
chr5	113840600	113840800
chr5	113841800	113842800
chr5	113844800	113845000
chr5	113846800	113847000
chr5	113850800	113851000
chr5	113854600	113854800
chr5	113859000	113859200
chr5	113869200	113869400
chr5	113872200	113872600
chr5	113873000	113873400
chr5	113899600	113899800
chr5	113902000	113902200
chr5	113907000	113907200
chr5	113908000	113908200
chr5	113908800	113909400
chr5	113910200	113910400
chr5	113918800	113919000
chr5	113924800	113925000
chr5	113931000	113931200
chr5	113937600	113938000
chr5	113945200	113945400
chr5	113951600	113952000
chr5	113952600	113952800
chr5	113954600	113954800
chr5	113956600	113956800
chr5	113961800	113962000
chr5	113973200	113973400
chr5	113975200	113975400
chr5	113976000	113976200
chr5	113977600	113977800
chr5	113980600	113980800
chr5	113984400	113984600
chr5	113986200	113986800
chr5	113989600	113989800
chr5	113990800	113991000
chr5	113992400	113992600
chr5	113993200	113994000
chr5	113999400	113999600
chr5	114041600	114041800
chr5	114091200	114091400
chr5	114100200	114100400
chr5	114116600	114117000
chr5	114127400	114127800
chr5	114128200	114128400
chr5	114130200	114130400
chr5	114131000	114131200
chr5	114131600	114131800
chr5	114134200	114134400
chr5	114135600	114135800
chr5	114173000	114173200
chr5	114175600	114176000
chr5	114199200	114199800
chr5	114213200	114213600
chr5	114239800	114240000
chr5	114248200	114248400
chr5	114259600	114259800
chr5	114268800	114269000
chr5	114296800	114297000
chr5	114309200	114309400
chr5	114312200	114312400
chr5	114315200	114315400
chr5	114323200	114323400
chr5	114345600	114345800
chr5	114356600	114356800
chr5	114359600	114359800
chr5	114361000	114361200
chr5	114365200	114365400
chr5	114371400	114371600
chr5	114372200	114372400
chr5	114374600	114375000
chr5	114378200	114378400
chr5	114379000	114379400
chr5	114380400	114381000
chr5	114444000	114444400
chr5	114461400	114461600
chr5	114485800	114486200
chr5	114505400	114505600
chr5	114565600	114565800
chr5	114567200	114567400
chr5	114568000	114568200
chr5	114588000	114588200
chr5	114591200	114591600
chr5	114594800	114595000
chr5	114596800	114597000
chr5	114606000	114606400
chr5	114619000	114619200
chr5	114620400	114620600
chr5	114636600	114636800
chr5	114639400	114639600
chr5	114645000	114645200
chr5	114647400	114647800
chr5	114651200	114651400
chr5	114654000	114654200
chr5	114661000	114661400
chr5	114667600	114667800
chr5	114681000	114681200
chr5	114681800	114682000
chr5	114691000	114691200
chr5	114697000	114697200
chr5	114699000	114699400
chr5	114702800	114703000
chr5	114707600	114707800
chr5	114769800	114770200
chr5	114772000	114772200
chr5	114773400	114773600
chr5	114774600	114774800
chr5	114781000	114781200
chr5	114783800	114784000
chr5	114784800	114785000
chr5	114801200	114801400
chr5	114806200	114806400
chr5	114807600	114807800
chr5	114813800	114814000
chr5	114818200	114818400
chr5	114823400	114823600
chr5	114824400	114824600
chr5	114826400	114826600
chr5	114827600	114827800
chr5	114852000	114852200
chr5	114859400	114859600
chr5	114864800	114865200
chr5	114883200	114883400
chr5	114896800	114897000
chr5	114916800	114917200
chr5	114926800	114927000
chr5	114942000	114942200
chr5	114965600	114965800
chr5	114968000	114968200
chr5	114979600	114980000
chr5	115008400	115008600
chr5	115010600	115011200
chr5	115012000	115012400
chr5	115018400	115018600
chr5	115037200	115037400
chr5	115053800	115054200
chr5	115055600	115055800
chr5	115057200	115057400
chr5	115059000	115059200
chr5	115066200	115066600
chr5	115069000	115069200
chr5	115070600	115070800
chr5	115071200	115071600
chr5	115072200	115072400
chr5	115073400	115073600
chr5	115076600	115076800
chr5	115103400	115103600
chr5	115107600	115107800
chr5	115119200	115119400
chr5	115125200	115125400
chr5	115126600	115127000
chr5	115132400	115132800
chr5	115133400	115133600
chr5	115134800	115135000
chr5	115151600	115151800
chr5	115155800	115156200
chr5	115158200	115158400
chr5	115158800	115159000
chr5	115160800	115161400
chr5	115166000	115166200
chr5	115167600	115167800
chr5	115187200	115187400
chr5	115187800	115188000
chr5	115218200	115218400
chr5	115235400	115235600
chr5	115236000	115236200
chr5	115237800	115238000
chr5	115266400	115266600
chr5	115267200	115267400
chr5	115272800	115273000
chr5	115276200	115276400
chr5	115279600	115279800
chr5	115282400	115282800
chr5	115301000	115301200
chr5	115312400	115313800
chr5	115319400	115320000
chr5	115326400	115326600
chr5	115327000	115327200
chr5	115333600	115334000
chr5	115341200	115341400
chr5	115341800	115342000
chr5	115347600	115347800
chr5	115349000	115349200
chr5	115359000	115359200
chr5	115441600	115441800
chr5	115466000	115466200
chr5	115475800	115476000
chr5	115484400	115484600
chr5	115489000	115490800
chr5	115491800	115492200
chr5	115500400	115500600
chr5	115506400	115506800
chr5	115510400	115510600
chr5	115513800	115514000
chr5	115516200	115516400
chr5	115516800	115517000
chr5	115520600	115520800
chr5	115521800	115522000
chr5	115526600	115526800
chr5	115529200	115529400
chr5	115530000	115530600
chr5	115532000	115532200
chr5	115535000	115535200
chr5	115535800	115536000
chr5	115538800	115539000
chr5	115542800	115543000
chr5	115543400	115544200
chr5	115545000	115545200
chr5	115556400	115556600
chr5	115559200	115559600
chr5	115563800	115564600
chr5	115565000	115565200
chr5	115575000	115575200
chr5	115611600	115611800
chr5	115615000	115615200
chr5	115624200	115624400
chr5	115626600	115626800
chr5	115628200	115628400
chr5	115631800	115632000
chr5	115634200	115634400
chr5	115635600	115635800
chr5	115652800	115653400
chr5	115716600	115716800
chr5	115722200	115722600
chr5	115731400	115731600
chr5	115732200	115732800
chr5	115754800	115755200
chr5	115790600	115790800
chr5	115817000	115817200
chr5	115838200	115838400
chr5	115840400	115840800
chr5	115845000	115845200
chr5	115854600	115854800
chr5	115918600	115919000
chr5	115945200	115945400
chr5	115947800	115948000
chr5	115958400	115958600
chr5	115959000	115959200
chr5	115977800	115978000
chr5	115983000	115983200
chr5	116021600	116021800
chr5	116022200	116022400
chr5	116022800	116023000
chr5	116024400	116024600
chr5	116026200	116026800
chr5	116029200	116029400
chr5	116031200	116031400
chr5	116116600	116116800
chr5	116123400	116123600
chr5	117089200	117089400
chr5	117096800	117097000
chr5	117116200	117116400
chr5	117119800	117120200
chr5	117123200	117123400
chr5	117127200	117127400
chr5	117133400	117133600
chr5	117134200	117134400
chr5	117136000	117136200
chr5	117137600	117137800
chr5	117138600	117138800
chr5	117144000	117144200
chr5	117146200	117146400
chr5	117147200	117147800
chr5	117149400	117149600
chr5	117158800	117159000
chr5	117159800	117160000
chr5	117160600	117160800
chr5	117164600	117164800
chr5	117178200	117178400
chr5	117287600	117287800
chr5	117305000	117305200
chr5	117307800	117308000
chr5	117319000	117319200
chr5	117338200	117338800
chr5	117345600	117345800
chr5	117354200	117354400
chr5	117357200	117357800
chr5	117358800	117359000
chr5	117360800	117361400
chr5	117363200	117363400
chr5	117373600	117373800
chr5	117375000	117375200
chr5	117377800	117378000
chr5	117388400	117388600
chr5	117389000	117389200
chr5	117391000	117391200
chr5	117396600	117396800
chr5	117408400	117408600
chr5	117417000	117417200
chr5	117417600	117417800
chr5	117469600	117469800
chr5	117486200	117486400
chr5	117505200	117505400
chr5	117509600	117509800
chr5	117510800	117511000
chr5	117938400	117938600
chr5	117954000	117954200
chr5	117955800	117956000
chr5	117976600	117976800
chr5	117977200	117977400
chr5	117978000	117978200
chr5	118002200	118002400
chr5	118029600	118029800
chr5	118037800	118038000
chr5	118047200	118047400
chr5	118048400	118049200
chr5	118050800	118051000
chr5	118059000	118059200
chr5	118069400	118069600
chr5	118082000	118082200
chr5	118155400	118155600
chr5	118204800	118205000
chr5	118245000	118245400
chr5	118260200	118260400
chr5	118269000	118269400
chr5	118271800	118272000
chr5	118305400	118305600
chr5	118354200	118354400
chr5	118360000	118360400
chr5	118364800	118365000
chr5	118376600	118376800
chr5	118377400	118377800
chr5	118380400	118380600
chr5	118381400	118381600
chr5	118396200	118396400
chr5	118404400	118404600
chr5	118408200	118408400
chr5	118413400	118413600
chr5	118419400	118419600
chr5	118449000	118449200
chr5	118459200	118459400
chr5	118465000	118465200
chr5	118466400	118466600
chr5	118474200	118474400
chr5	118476600	118477000
chr5	118478400	118478600
chr5	118480000	118480200
chr5	118481400	118481600
chr5	118483800	118484000
chr5	118489000	118489200
chr5	118500200	118500400
chr5	118556400	118556600
chr5	118560000	118560200
chr5	118560800	118561000
chr5	118563800	118564000
chr5	118574400	118574600
chr5	118575000	118575200
chr5	118576000	118576200
chr5	118592200	118592400
chr5	118595000	118595200
chr5	118601600	118601800
chr5	118606800	118607000
chr5	118613200	118613400
chr5	118614200	118614800
chr5	118615600	118615800
chr5	118622400	118622600
chr5	118624400	118624600
chr5	118636800	118637000
chr5	118638000	118638200
chr5	118639800	118640000
chr5	118645200	118645400
chr5	118647400	118647800
chr5	118650000	118650400
chr5	118656000	118656200
chr5	118658600	118658800
chr5	118664200	118664400
chr5	118682000	118682200
chr5	118710000	118710200
chr5	118717000	118717200
chr5	118726000	118726200
chr5	118737600	118737800
chr5	119138800	119139000
chr5	119321800	119322000
chr5	119322600	119322800
chr5	119329400	119329600
chr5	119348400	119348600
chr5	119349600	119349800
chr5	119359800	119360000
chr5	119362600	119362800
chr5	119633600	119634000
chr5	119670600	119670800
chr5	119733000	119733400
chr5	119741200	119741400
chr5	119875600	119875800
chr5	119885800	119886000
chr5	120006200	120006400
chr5	120015400	120015800
chr5	120018200	120018400
chr5	120024200	120024400
chr5	120088600	120088800
chr5	120102800	120103400
chr5	120110400	120110600
chr5	120116400	120116600
chr5	120128600	120128800
chr5	120130200	120130400
chr5	120136000	120136600
chr5	120137000	120137200
chr5	120138400	120138600
chr5	120139200	120139400
chr5	120165200	120165400
chr5	120172200	120172400
chr5	120173400	120173600
chr5	120179000	120179400
chr5	120290800	120291000
chr5	120294600	120294800
chr5	120301600	120301800
chr5	120322000	120322200
chr5	120323000	120323200
chr5	120323600	120323800
chr5	120440800	120441000
chr5	120455000	120455200
chr5	120457600	120457800
chr5	120465200	120465400
chr5	120466000	120466200
chr5	120467200	120467400
chr5	120495200	120496000
chr5	120503600	120503800
chr5	120505400	120505600
chr5	120511000	120511400
chr5	120512000	120512200
chr5	120513000	120513200
chr5	120514000	120514600
chr5	120516400	120517000
chr5	120517600	120518000
chr5	120524800	120525000
chr5	120526400	120526600
chr5	120527600	120527800
chr5	120558800	120559000
chr5	120560400	120561000
chr5	120570400	120570600
chr5	120577000	120577200
chr5	120578000	120578200
chr5	120578800	120579600
chr5	120586800	120587800
chr5	120588600	120589000
chr5	120599800	120600000
chr5	120601400	120601600
chr5	120605000	120605200
chr5	120605800	120606000
chr5	120612600	120613600
chr5	120616000	120616200
chr5	120620800	120621400
chr5	120622200	120622600
chr5	120643800	120644400
chr5	120648600	120649400
chr5	120670200	120670400
chr5	120673800	120674000
chr5	120677600	120677800
chr5	120679800	120680000
chr5	120683400	120683800
chr5	120685800	120686000
chr5	120687800	120688600
chr5	120691000	120691200
chr5	120694000	120694600
chr5	120697000	120697200
chr5	120704400	120704800
chr5	120706800	120707000
chr5	120711600	120711800
chr5	120714400	120714600
chr5	120742200	120742400
chr5	120749800	120750000
chr5	120754200	120754600
chr5	120769400	120769800
chr5	120775600	120775800
chr5	120776800	120777000
chr5	120777600	120777800
chr5	120779400	120779600
chr5	120787200	120787400
chr5	120793200	120793400
chr5	120794000	120794200
chr5	120798200	120798400
chr5	120799000	120799200
chr5	120806600	120806800
chr5	120812400	120812600
chr5	120816000	120816200
chr5	120831200	120831400
chr5	121009600	121009800
chr5	121078600	121078800
chr5	121096800	121097000
chr5	121100200	121100400
chr5	121101000	121101200
chr5	121107000	121107200
chr5	121122200	121122600
chr5	121123400	121123800
chr5	121124400	121124600
chr5	121142800	121143000
chr5	121149400	121149600
chr5	121185200	121185400
chr5	121188400	121188600
chr5	121191400	121191600
chr5	121194200	121194400
chr5	121196800	121197000
chr5	121197400	121197600
chr5	121198400	121198600
chr5	121201800	121202000
chr5	121204400	121204600
chr5	121210600	121210800
chr5	121215400	121215600
chr5	121216000	121216600
chr5	121218800	121219000
chr5	121220000	121220200
chr5	121223000	121223200
chr5	121233800	121234000
chr5	121236200	121236400
chr5	121240000	121240200
chr5	121242400	121243000
chr5	121244400	121244600
chr5	121249800	121250000
chr5	121267000	121267200
chr5	121341200	121341600
chr5	121384000	121384200
chr5	121385000	121385200
chr5	121385600	121385800
chr5	121392800	121393000
chr5	121397800	121398000
chr5	121399800	121400400
chr5	121443600	121443800
chr5	121450000	121450200
chr5	121451400	121452000
chr5	121452400	121452600
chr5	121462200	121462400
chr5	121476200	121476400
chr5	121477800	121478000
chr5	121500400	121501000
chr5	121501800	121502000
chr5	121519800	121520000
chr5	121545800	121546200
chr5	121546600	121546800
chr5	121564400	121564800
chr5	121584000	121584600
chr5	121585000	121585400
chr5	121586400	121586600
chr5	121593600	121594200
chr5	121602000	121602200
chr5	121606200	121606400
chr5	121618600	121619200
chr5	121628000	121628200
chr5	121660400	121660600
chr5	121667400	121667600
chr5	121675200	121675400
chr5	121701200	121701400
chr5	121711400	121712000
chr5	121718600	121718800
chr5	121811600	121811800
chr5	121815200	121815400
chr5	121824200	121824400
chr5	121834000	121834200
chr5	121835400	121835600
chr5	121836000	121836600
chr5	121837000	121837200
chr5	121838800	121839000
chr5	121842800	121843400
chr5	121845800	121846000
chr5	121848000	121848200
chr5	121848800	121849000
chr5	122035400	122035600
chr5	122050600	122050800
chr5	122061000	122061200
chr5	122089000	122089200
chr5	122091200	122091400
chr5	122103200	122103400
chr5	122109800	122110000
chr5	122113600	122113800
chr5	122129000	122129400
chr5	122131200	122131400
chr5	122131800	122132000
chr5	122132800	122133200
chr5	122136800	122137000
chr5	122142600	122142800
chr5	122145400	122146000
chr5	122146400	122146600
chr5	122158000	122158400
chr5	122163200	122163400
chr5	122166800	122167000
chr5	122176600	122176800
chr5	122179800	122180000
chr5	122184400	122184800
chr5	122204200	122204400
chr5	122206600	122206800
chr5	122209800	122210000
chr5	122211000	122211200
chr5	122220200	122220600
chr5	122231600	122232400
chr5	122233000	122233200
chr5	122233800	122234000
chr5	122234600	122235400
chr5	122242600	122242800
chr5	122258000	122258400
chr5	122262200	122262400
chr5	122264400	122264600
chr5	122268000	122268200
chr5	122269400	122269600
chr5	122274800	122275000
chr5	122281200	122281600
chr5	122284200	122284400
chr5	122285200	122285400
chr5	122288400	122288600
chr5	122291200	122291400
chr5	122303400	122303600
chr5	122310800	122311000
chr5	122315000	122315200
chr5	122317400	122317600
chr5	122318200	122318400
chr5	122343800	122344600
chr5	122354200	122354400
chr5	122372200	122372600
chr5	122379800	122380000
chr5	122391800	122392600
chr5	122394000	122394200
chr5	122396800	122397200
chr5	122397600	122398200
chr5	122401400	122401600
chr5	122422000	122422600
chr5	122430200	122430400
chr5	122501200	122501400
chr5	122502200	122502400
chr5	122509600	122510000
chr5	122538200	122538400
chr5	122547200	122547400
chr5	122602400	122602600
chr5	122614400	122614600
chr5	122624000	122624200
chr5	122625000	122625400
chr5	122625800	122626400
chr5	122627400	122627600
chr5	122639600	122639800
chr5	122643800	122644600
chr5	122645400	122645600
chr5	122647800	122648200
chr5	122650200	122650400
chr5	122652600	122652800
chr5	122653400	122653600
chr5	122662600	122662800
chr5	122669200	122669800
chr5	122678000	122678400
chr5	122684000	122684200
chr5	122698400	122698800
chr5	122700800	122701000
chr5	122704600	122704800
chr5	122707400	122707600
chr5	122708000	122708200
chr5	122726000	122726400
chr5	122731400	122731600
chr5	122732000	122732200
chr5	122760800	122761200
chr5	122762200	122762400
chr5	122769400	122769600
chr5	122770800	122771000
chr5	122775000	122775400
chr5	122778800	122779000
chr5	122779600	122779800
chr5	122798600	122798800
chr5	122799200	122799400
chr5	122811800	122812000
chr5	122820800	122821800
chr5	122843800	122844000
chr5	122850000	122850200
chr5	122894000	122894200
chr5	122894800	122895000
chr5	122899200	122899400
chr5	122900200	122900600
chr5	122901800	122902000
chr5	122903400	122903600
chr5	122911400	122911600
chr5	122925600	122925800
chr5	122949200	122949400
chr5	122951600	122951800
chr5	122956000	122956400
chr5	122968400	122968600
chr5	122970200	122970400
chr5	122989200	122989400
chr5	122989800	122990000
chr5	122990400	122990800
chr5	122994600	122994800
chr5	123013600	123014000
chr5	123014800	123015000
chr5	123015600	123015800
chr5	123017600	123017800
chr5	123019400	123019600
chr5	123025200	123025600
chr5	123035200	123035800
chr5	123039200	123039800
chr5	123049400	123049600
chr5	123057800	123058200
chr5	123059800	123060000
chr5	123064200	123064400
chr5	123067600	123068000
chr5	123075800	123076400
chr5	123077000	123077200
chr5	123093400	123093600
chr5	123094400	123094800
chr5	123117400	123117600
chr5	123118800	123119200
chr5	123125800	123126400
chr5	123128600	123129200
chr5	123132400	123132600
chr5	123133400	123133600
chr5	123135600	123135800
chr5	123136600	123136800
chr5	123137600	123138400
chr5	123139000	123139200
chr5	123140400	123140600
chr5	123141000	123141200
chr5	123142000	123142400
chr5	123145400	123145600
chr5	123146000	123146200
chr5	123149800	123151400
chr5	123153000	123153200
chr5	123155600	123155800
chr5	123163000	123163200
chr5	123171600	123171800
chr5	123191400	123191800
chr5	123193400	123193800
chr5	123201000	123201600
chr5	123222800	123223400
chr5	123228200	123228800
chr5	123235800	123236000
chr5	123245600	123245800
chr5	123315200	123315400
chr5	123326800	123327200
chr5	123343800	123344000
chr5	123344400	123344600
chr5	123346400	123346600
chr5	123350600	123350800
chr5	123369000	123369200
chr5	123376600	123376800
chr5	123377200	123377800
chr5	123382000	123382200
chr5	123394600	123394800
chr5	123395200	123395400
chr5	123398000	123398200
chr5	123427600	123427800
chr5	123471000	123471200
chr5	123497800	123498000
chr5	123508200	123508600
chr5	123512200	123512400
chr5	123524000	123524400
chr5	123525400	123525600
chr5	123573000	123573200
chr5	123586000	123586200
chr5	123610000	123610200
chr5	123626800	123627000
chr5	123661800	123662400
chr5	123670600	123670800
chr5	123671200	123671400
chr5	123682400	123682600
chr5	123684200	123684400
chr5	123694600	123694800
chr5	123699200	123699400
chr5	123713800	123714000
chr5	123714800	123715000
chr5	123721000	123721200
chr5	123746400	123746600
chr5	123749000	123749600
chr5	123780800	123781000
chr5	123832200	123832600
chr5	123851400	123851600
chr5	123863000	123863200
chr5	123865400	123865600
chr5	123884400	123884600
chr5	123891800	123892000
chr5	123893600	123893800
chr5	123897400	123897600
chr5	123904200	123904600
chr5	123907000	123907200
chr5	123930600	123930800
chr5	123933600	123934200
chr5	123947400	123947600
chr5	123973400	123973600
chr5	123974600	123974800
chr5	123980800	123981400
chr5	123992400	123993000
chr5	124000800	124001200
chr5	124010200	124010400
chr5	124011200	124011400
chr5	124012000	124012200
chr5	124014800	124015200
chr5	124016600	124016800
chr5	124019400	124019600
chr5	124022400	124022600
chr5	124025200	124025400
chr5	124027800	124028000
chr5	124028600	124028800
chr5	124031200	124031400
chr5	124032200	124032400
chr5	124034600	124034800
chr5	124035800	124036000
chr5	124047000	124047200
chr5	124050600	124050800
chr5	124052200	124052400
chr5	124059800	124060000
chr5	124075000	124075200
chr5	124075600	124076200
chr5	124079000	124079400
chr5	124079800	124080200
chr5	124082400	124082600
chr5	124084800	124085200
chr5	124092000	124092200
chr5	124095200	124095400
chr5	124095800	124096200
chr5	124102400	124102600
chr5	124104200	124104400
chr5	124111200	124111400
chr5	124111800	124112000
chr5	124113200	124113400
chr5	124116000	124116200
chr5	124165600	124166000
chr5	124182200	124182400
chr5	124185400	124185600
chr5	124204200	124204400
chr5	124210000	124210200
chr5	124214800	124215200
chr5	124226000	124226200
chr5	124249800	124250000
chr5	124267000	124267200
chr5	124267800	124268000
chr5	124303000	124303200
chr5	124327400	124328200
chr5	124330200	124330400
chr5	124337800	124338400
chr5	124347000	124347200
chr5	124351200	124351400
chr5	124352200	124352600
chr5	124353800	124354000
chr5	124354600	124355400
chr5	124393800	124394000
chr5	124419000	124419200
chr5	124424400	124424600
chr5	124425200	124425400
chr5	124426000	124426200
chr5	124432400	124432600
chr5	124438200	124438600
chr5	124439600	124440400
chr5	124442200	124442400
chr5	124444600	124445800
chr5	124446600	124446800
chr5	124467800	124468200
chr5	124475400	124475600
chr5	124478200	124478400
chr5	124480200	124480400
chr5	124483200	124483400
chr5	124492800	124493000
chr5	124493600	124493800
chr5	124497000	124497200
chr5	124498200	124498400
chr5	124507200	124507400
chr5	124529800	124530000
chr5	124531400	124531600
chr5	124536800	124537000
chr5	124538800	124539000
chr5	124540600	124540800
chr5	124541200	124541600
chr5	124552600	124552800
chr5	124579000	124579200
chr5	124582600	124582800
chr5	124598600	124598800
chr5	124602400	124602600
chr5	124611000	124611200
chr5	124628400	124629000
chr5	124632600	124632800
chr5	124633600	124633800
chr5	124637400	124637600
chr5	124777400	124777600
chr5	124861400	124861800
chr5	124862600	124862800
chr5	124873200	124873400
chr5	124900000	124900200
chr5	124907000	124907200
chr5	124909000	124909200
chr5	124922400	124922600
chr5	124923000	124923200
chr5	124929600	124929800
chr5	124943800	124944000
chr5	124944600	124944800
chr5	124954800	124955200
chr5	125014600	125014800
chr5	125016600	125016800
chr5	125036600	125036800
chr5	125052200	125052400
chr5	125052800	125053000
chr5	125053400	125053600
chr5	125054600	125054800
chr5	125056000	125056200
chr5	125058400	125058600
chr5	125067200	125067400
chr5	125072000	125072200
chr5	125074600	125074800
chr5	125100000	125100200
chr5	125106200	125106400
chr5	125107400	125107600
chr5	125138000	125138200
chr5	125140800	125141800
chr5	125156800	125157000
chr5	125158200	125158600
chr5	125177600	125178000
chr5	125178400	125178800
chr5	125179200	125179400
chr5	125180000	125180200
chr5	125183600	125184000
chr5	125189800	125190000
chr5	125203200	125203400
chr5	125262600	125262800
chr5	125267400	125267600
chr5	125268000	125268800
chr5	125270600	125270800
chr5	125271600	125271800
chr5	125273800	125274000
chr5	125278400	125278600
chr5	125292000	125292200
chr5	125313400	125313600
chr5	125315200	125315400
chr5	125329200	125329400
chr5	125333200	125333400
chr5	125337000	125337200
chr5	125339200	125341200
chr5	125341600	125341800
chr5	125348200	125348800
chr5	125349800	125350000
chr5	125352000	125352400
chr5	125358400	125358600
chr5	125361200	125361400
chr5	125368200	125369000
chr5	125371000	125371400
chr5	125377200	125377600
chr5	125382600	125383000
chr5	125383800	125384000
chr5	125384600	125384800
chr5	125389200	125390200
chr5	125391800	125392000
chr5	125393000	125393200
chr5	125394000	125394600
chr5	125404200	125404400
chr5	125405000	125405200
chr5	125405600	125406800
chr5	125407200	125407400
chr5	125408800	125409000
chr5	125409400	125409600
chr5	125412000	125412200
chr5	125419200	125419400
chr5	125434000	125434400
chr5	125440600	125440800
chr5	125441400	125441600
chr5	125442000	125442400
chr5	125444000	125444200
chr5	125444600	125444800
chr5	125456200	125456400
chr5	125462000	125462200
chr5	125465600	125466000
chr5	125475600	125475800
chr5	125482600	125482800
chr5	125484000	125484600
chr5	125485000	125485200
chr5	125498000	125498200
chr5	125501600	125501800
chr5	125503800	125504000
chr5	125509600	125509800
chr5	125518800	125519000
chr5	125521400	125521600
chr5	125529200	125529400
chr5	125531600	125532000
chr5	125794400	125794600
chr5	127482400	127482600
chr5	127485200	127485400
chr5	127491800	127492000
chr5	127505800	127506000
chr5	127608600	127608800
chr5	127610800	127611400
chr5	127612000	127612200
chr5	127615000	127615200
chr5	127615600	127616400
chr5	127617400	127617600
chr5	127621200	127621400
chr5	127624600	127624800
chr5	127633000	127633200
chr5	127649200	127649400
chr5	127715200	127715400
chr5	127720600	127721000
chr5	127751200	127751600
chr5	127815400	127815600
chr5	128008200	128008400
chr5	128137000	128137200
chr5	128617800	128618000
chr5	128734000	128734200
chr5	128971400	128971600
chr5	128976400	128976600
chr5	128981600	128981800
chr5	128983200	128983400
chr5	129000800	129001000
chr5	129002600	129002800
chr5	129005400	129005600
chr5	129006400	129006600
chr5	129007400	129007600
chr5	129008600	129008800
chr5	129009600	129009800
chr5	129019000	129019200
chr5	129019600	129020600
chr5	129021000	129021200
chr5	129025000	129025200
chr5	129042000	129042400
chr5	129063400	129063600
chr5	129065400	129066200
chr5	129077400	129077600
chr5	129092400	129092600
chr5	129147000	129147200
chr5	129178000	129178200
chr5	129180400	129181200
chr5	129200200	129200400
chr5	129386400	129387000
chr5	129455400	129455600
chr5	129501200	129501400
chr5	129518200	129518400
chr5	129524800	129525000
chr5	129583800	129584200
chr5	129586000	129586400
chr5	129594200	129594400
chr5	129611200	129611400
chr5	129632400	129633400
chr5	129670000	129670200
chr5	129703400	129703600
chr5	129715400	129715600
chr5	129724400	129724600
chr5	129725000	129725600
chr5	129729400	129729600
chr5	129730400	129730600
chr5	129779200	129779400
chr5	129782400	129782600
chr5	129785600	129785800
chr5	129787000	129787400
chr5	129790600	129790800
chr5	129846800	129847000
chr5	129886400	129886600
chr5	129887200	129887600
chr5	129895600	129895800
chr5	129908400	129909000
chr5	129914200	129914400
chr5	129918400	129918600
chr5	129930600	129930800
chr5	129940800	129941000
chr5	129941400	129942000
chr5	129942800	129943000
chr5	129955000	129955200
chr5	129956000	129956200
chr5	129975000	129975200
chr5	129977800	129978000
chr5	129978600	129978800
chr5	129980200	129980600
chr5	129992000	129992200
chr5	129998200	129998400
chr5	129999200	129999400
chr5	130000800	130001000
chr5	130001400	130001600
chr5	130002800	130003000
chr5	130023800	130024400
chr5	130029200	130029400
chr5	130044200	130044400
chr5	130062200	130062400
chr5	130065600	130065800
chr5	130068000	130068200
chr5	130075000	130075200
chr5	130078200	130078400
chr5	130079200	130079600
chr5	130081400	130081600
chr5	130089200	130090000
chr5	130139400	130139600
chr5	130144000	130145000
chr5	130160000	130160200
chr5	130163800	130164000
chr5	130165400	130165600
chr5	130166600	130166800
chr5	130170800	130171800
chr5	130172400	130172600
chr5	130181800	130182600
chr5	130184600	130184800
chr5	130204600	130204800
chr5	130222200	130222400
chr5	130222800	130223000
chr5	130236400	130236600
chr5	130248000	130248200
chr5	130254400	130254600
chr5	130255400	130255600
chr5	130256800	130257200
chr5	130266800	130267000
chr5	130267400	130267600
chr5	130275600	130275800
chr5	130278000	130278400
chr5	130283200	130283400
chr5	130320600	130320800
chr5	130330000	130330200
chr5	130345000	130345200
chr5	130372600	130372800
chr5	130853400	130853600
chr5	130858200	130858400
chr5	131519600	131519800
chr5	131600400	131600600
chr5	131814200	131814400
chr5	131814800	131815000
chr5	131829200	131829600
chr5	131833200	131833400
chr5	131839200	131839400
chr5	131956200	131956400
chr5	131957000	131957400
chr5	131962000	131962200
chr5	132166600	132167000
chr5	132259000	132259200
chr5	132269800	132270400
chr5	132297400	132297600
chr5	132300800	132301000
chr5	132351200	132351400
chr5	132357800	132358000
chr5	132373800	132374000
chr5	132375200	132375400
chr5	132426000	132426200
chr5	132433800	132434000
chr5	132437000	132437200
chr5	132466400	132466800
chr5	132467200	132467400
chr5	132543000	132543400
chr5	132884200	132884400
chr5	133142800	133143000
chr5	133320800	133321000
chr5	134006800	134007000
chr5	134099600	134099800
chr5	134102800	134103000
chr5	134106000	134106200
chr5	134115800	134116000
chr5	134121200	134121600
chr5	134173200	134173600
chr5	134176600	134177000
chr5	134180000	134180200
chr5	134183800	134184000
chr5	134184400	134184600
chr5	134187400	134187600
chr5	134188600	134188800
chr5	134214400	134214800
chr5	134221600	134222000
chr5	134225200	134225400
chr5	134228200	134228400
chr5	134229600	134229800
chr5	134231400	134231800
chr5	134232200	134232800
chr5	134233200	134233400
chr5	134234200	134234600
chr5	134236800	134237000
chr5	134238000	134238200
chr5	134244200	134244400
chr5	134258400	134258800
chr5	134266400	134266800
chr5	134269800	134270000
chr5	134272800	134273000
chr5	134282600	134283000
chr5	134313600	134313800
chr5	134314400	134315000
chr5	134323400	134323600
chr5	134326400	134326600
chr5	134330200	134330400
chr5	134341400	134341600
chr5	134342600	134342800
chr5	134345600	134345800
chr5	134350800	134351000
chr5	134352800	134353000
chr5	134355000	134355200
chr5	134374000	134374200
chr5	134379000	134379200
chr5	134385200	134385400
chr5	134393800	134394000
chr5	134394800	134395000
chr5	134412400	134412600
chr5	134437600	134437800
chr5	134452400	134452600
chr5	134454400	134454600
chr5	134455400	134455600
chr5	134456600	134457000
chr5	134467200	134467600
chr5	134468400	134468600
chr5	134486000	134486200
chr5	134489600	134490000
chr5	134491800	134492000
chr5	134494400	134494600
chr5	134500200	134500400
chr5	134507400	134507600
chr5	134509000	134509200
chr5	134520200	134520400
chr5	134522000	134522200
chr5	134532400	134532800
chr5	134540000	134540200
chr5	134549800	134550000
chr5	134551400	134551600
chr5	134552200	134552400
chr5	134572000	134572200
chr5	134582600	134582800
chr5	134584000	134584200
chr5	134585000	134585200
chr5	134590000	134590200
chr5	134592400	134592600
chr5	134593200	134593400
chr5	134606400	134606600
chr5	134607200	134607400
chr5	134611800	134612400
chr5	134613800	134614000
chr5	134614400	134614600
chr5	134615000	134615600
chr5	134617200	134617400
chr5	134639400	134639600
chr5	134651000	134651200
chr5	134676200	134676800
chr5	134678200	134678400
chr5	134679000	134679200
chr5	134688600	134689200
chr5	134690400	134690600
chr5	134704200	134704400
chr5	134769200	134769400
chr5	134802400	134802600
chr5	134907200	134907400
chr5	134913000	134913200
chr5	134913800	134914200
chr5	134914600	134914800
chr5	134915400	134915600
chr5	134918200	134918400
chr5	134919200	134919400
chr5	134920200	134920400
chr5	134921200	134921400
chr5	134921800	134922000
chr5	134932200	134933600
chr5	134939200	134939400
chr5	134960400	134960800
chr5	134965600	134966600
chr5	134973200	134973400
chr5	134974200	134974400
chr5	134976200	134976400
chr5	134977000	134977200
chr5	135001400	135001600
chr5	135008000	135008200
chr5	135008800	135009400
chr5	135009800	135010000
chr5	135010600	135010800
chr5	135012800	135013400
chr5	135015600	135015800
chr5	135023400	135023600
chr5	135024600	135025200
chr5	135029000	135029200
chr5	135064000	135064200
chr5	135078200	135078400
chr5	135106600	135107000
chr5	135108200	135108400
chr5	135115400	135115600
chr5	135118600	135118800
chr5	135127800	135128000
chr5	135134200	135134400
chr5	135145600	135145800
chr5	135149000	135149600
chr5	135152600	135152800
chr5	135168200	135168400
chr5	135168800	135169000
chr5	135170600	135170800
chr5	135172600	135172800
chr5	135184600	135184800
chr5	135187000	135187200
chr5	135191800	135192000
chr5	135196400	135196600
chr5	135251200	135251400
chr5	135264200	135264800
chr5	135369800	135370000
chr5	135394000	135394200
chr5	135394600	135394800
chr5	135395800	135396200
chr5	135400400	135400600
chr5	135463000	135463600
chr5	135468400	135468600
chr5	135471800	135472000
chr5	135472600	135472800
chr5	135476400	135476600
chr5	135479000	135479600
chr5	135489200	135489400
chr5	135494400	135494600
chr5	135530000	135530200
chr5	135536000	135536200
chr5	135537400	135538200
chr5	135545200	135545600
chr5	135551000	135551200
chr5	135568600	135569000
chr5	135573000	135573400
chr5	135616200	135616400
chr5	135630600	135630800
chr5	135632600	135632800
chr5	135639800	135640000
chr5	135642600	135643000
chr5	135657800	135658200
chr5	135669800	135670000
chr5	135675000	135675200
chr5	135686600	135686800
chr5	135688800	135689200
chr5	135697800	135698000
chr5	135702600	135703200
chr5	135707800	135708000
chr5	135709800	135710000
chr5	135711000	135711200
chr5	135713600	135713800
chr5	135743400	135743600
chr5	135744200	135744400
chr5	135763600	135763800
chr5	135772600	135772800
chr5	135777800	135778000
chr5	135778400	135778600
chr5	135780600	135780800
chr5	135794600	135794800
chr5	135806600	135807000
chr5	135835200	135835400
chr5	135877200	135877400
chr5	135877800	135878000
chr5	135880000	135880200
chr5	135898200	135898400
chr5	135903600	135904200
chr5	135905400	135905600
chr5	135907000	135907200
chr5	135909000	135909200
chr5	135914200	135914600
chr5	135933800	135934000
chr5	135934800	135935200
chr5	135951200	135951400
chr5	135956400	135956600
chr5	135957600	135957800
chr5	135962400	135963000
chr5	135968800	135969000
chr5	135982400	135982600
chr5	135990800	135991000
chr5	135993600	135993800
chr5	135994800	135995000
chr5	136035000	136035200
chr5	136040200	136040400
chr5	136046000	136046200
chr5	136083800	136084000
chr5	136084800	136085000
chr5	136094800	136095000
chr5	136102200	136102400
chr5	136104600	136104800
chr5	136116600	136116800
chr5	136135600	136136200
chr5	136137800	136138200
chr5	136139600	136140200
chr5	136144600	136144800
chr5	136147000	136147200
chr5	136149200	136149600
chr5	136170000	136170200
chr5	136170600	136170800
chr5	136171600	136171800
chr5	136173600	136173800
chr5	136179600	136179800
chr5	136183000	136183200
chr5	136186800	136187000
chr5	136199000	136199200
chr5	136199600	136199800
chr5	136211800	136212000
chr5	136213800	136214000
chr5	136216000	136216200
chr5	136217400	136217600
chr5	136218000	136218400
chr5	136244800	136245600
chr5	136246600	136246800
chr5	136248200	136248400
chr5	136253000	136253200
chr5	136259000	136259200
chr5	136335800	136336000
chr5	136337200	136337400
chr5	136361400	136361600
chr5	136394600	136394800
chr5	136396800	136397000
chr5	136403800	136404200
chr5	136411000	136411200
chr5	136429800	136430000
chr5	136442200	136442400
chr5	136449800	136450000
chr5	136458600	136459200
chr5	136460000	136460200
chr5	136464400	136464600
chr5	136465400	136466000
chr5	136482400	136482600
chr5	136487800	136488000
chr5	136494400	136494600
chr5	136500600	136500800
chr5	136510800	136511000
chr5	136511400	136511800
chr5	136514200	136514400
chr5	136518800	136519000
chr5	136564800	136565200
chr5	136567200	136567400
chr5	136567800	136569000
chr5	136583800	136584000
chr5	136620200	136620600
chr5	136621400	136621600
chr5	136623200	136623400
chr5	136625600	136626000
chr5	136626400	136627200
chr5	136628000	136628200
chr5	136628600	136628800
chr5	136632400	136632600
chr5	136642200	136642600
chr5	136646800	136647000
chr5	136664600	136664800
chr5	136691200	136691400
chr5	136702400	136702600
chr5	136791000	136791200
chr5	136864000	136864200
chr5	136905800	136906000
chr5	136908000	136908200
chr5	136919000	136919200
chr5	136929200	136929400
chr5	136932800	136933000
chr5	136953000	136953200
chr5	136953800	136954000
chr5	136962000	136962200
chr5	136962600	136962800
chr5	136965200	136965400
chr5	136971000	136971200
chr5	136973800	136974000
chr5	136975600	136975800
chr5	136977800	136978600
chr5	136979800	136980000
chr5	136986800	136987000
chr5	136987400	136987600
chr5	136988400	136988600
chr5	137010000	137010200
chr5	137025200	137025400
chr5	137030200	137030400
chr5	137032800	137033000
chr5	137046000	137046200
chr5	137076200	137076400
chr5	137079800	137080000
chr5	137085200	137085400
chr5	137091600	137091800
chr5	137098600	137098800
chr5	137103000	137103600
chr5	137104000	137104200
chr5	137107200	137107400
chr5	137116200	137116400
chr5	137122600	137123000
chr5	137159600	137159800
chr5	137180000	137180200
chr5	137189400	137189600
chr5	137264000	137264200
chr5	137265000	137265200
chr5	137268400	137268800
chr5	137285200	137285400
chr5	137286800	137287000
chr5	137288000	137288200
chr5	137289200	137289400
chr5	137289800	137290000
chr5	137290600	137291000
chr5	137293400	137294600
chr5	137305800	137306000
chr5	137307600	137307800
chr5	137315600	137315800
chr5	137321000	137321200
chr5	137331000	137331200
chr5	137333400	137334200
chr5	137338200	137338400
chr5	137350000	137350200
chr5	137381200	137381400
chr5	137419200	137419400
chr5	137472400	137472600
chr5	137481200	137481400
chr5	137502400	137503200
chr5	137531200	137531400
chr5	137532600	137532800
chr5	137533200	137533800
chr5	137541800	137542000
chr5	137553400	137553600
chr5	137569800	137570400
chr5	137570800	137571000
chr5	137596800	137597000
chr5	137600600	137601200
chr5	137601600	137601800
chr5	137624200	137624400
chr5	137628600	137629600
chr5	137631200	137631400
chr5	137645000	137645400
chr5	137645800	137646200
chr5	137648200	137648400
chr5	137650200	137650400
chr5	137652600	137652800
chr5	137657000	137657200
chr5	137672000	137672200
chr5	137673000	137673400
chr5	137683800	137684200
chr5	137684600	137685000
chr5	137685800	137686400
chr5	137700000	137700200
chr5	137705200	137705600
chr5	137707000	137707600
chr5	137718200	137718400
chr5	137724000	137724200
chr5	137741000	137741800
chr5	137745800	137746000
chr5	137746400	137746600
chr5	137747400	137748000
chr5	137748400	137748600
chr5	137749200	137749600
chr5	137757400	137757600
chr5	137760200	137760400
chr5	137766400	137766600
chr5	137770800	137771000
chr5	137776400	137776800
chr5	137778800	137779000
chr5	137785200	137785400
chr5	137785800	137786400
chr5	137786800	137787800
chr5	137825200	137825400
chr5	137828800	137829000
chr5	137830400	137830600
chr5	137831200	137831800
chr5	137836200	137836400
chr5	137857000	137857200
chr5	137858000	137858600
chr5	137859000	137859200
chr5	137872000	137872200
chr5	137883000	137883200
chr5	137886000	137886200
chr5	138084600	138085200
chr5	138116800	138117000
chr5	138137400	138137600
chr5	138138000	138138200
chr5	138155800	138156000
chr5	138161000	138161200
chr5	138171000	138171400
chr5	138171800	138172000
chr5	138172400	138172600
chr5	138173200	138173600
chr5	138185600	138185800
chr5	138187000	138188000
chr5	138194200	138194400
chr5	138195200	138195800
chr5	138222200	138222400
chr5	138227400	138227600
chr5	138228200	138228400
chr5	138255600	138255800
chr5	138257000	138257200
chr5	138258600	138258800
chr5	138261000	138261200
chr5	138262200	138262400
chr5	138264000	138264200
chr5	138280000	138280400
chr5	138341800	138342000
chr5	138343200	138343600
chr5	138441400	138441600
chr5	138442000	138442200
chr5	138619200	138620000
chr5	138622800	138623000
chr5	138625800	138626000
chr5	138656800	138657000
chr5	138658000	138658200
chr5	138659000	138659200
chr5	138683200	138683400
chr5	138694600	138694800
chr5	138731000	138731200
chr5	138740200	138740400
chr5	138754800	138755000
chr5	138828800	138829000
chr5	138846600	138846800
chr5	138848200	138848400
chr5	138934600	138934800
chr5	138997600	138997800
chr5	139017800	139018000
chr5	139024600	139024800
chr5	139053200	139053400
chr5	139057800	139058000
chr5	139060600	139060800
chr5	139075200	139075400
chr5	139149800	139150200
chr5	139150800	139151000
chr5	139161000	139161200
chr5	139161600	139162000
chr5	139166800	139167200
chr5	139172000	139172200
chr5	139175200	139175400
chr5	139179000	139179200
chr5	139197000	139197200
chr5	139197800	139198000
chr5	139200000	139200600
chr5	139206600	139206800
chr5	139208200	139208400
chr5	139209400	139209600
chr5	139232200	139232400
chr5	139243600	139243800
chr5	139247800	139248000
chr5	139252000	139253600
chr5	139256400	139256600
chr5	139282400	139282600
chr5	139285400	139286000
chr5	139286600	139286800
chr5	139287200	139287400
chr5	139287800	139288000
chr5	139299200	139299400
chr5	139303600	139303800
chr5	139310000	139310200
chr5	139320600	139320800
chr5	139324000	139324400
chr5	139324800	139326000
chr5	139327800	139328000
chr5	139331800	139332000
chr5	139343600	139343800
chr5	139344200	139344400
chr5	139345200	139345400
chr5	139351200	139351400
chr5	139353600	139353800
chr5	139355400	139355600
chr5	139364200	139365000
chr5	139365800	139366000
chr5	139366600	139366800
chr5	139368000	139368400
chr5	139372200	139372400
chr5	139377400	139377800
chr5	139380400	139380600
chr5	139381200	139381400
chr5	139382400	139383200
chr5	139387600	139387800
chr5	139388800	139389000
chr5	139389800	139390000
chr5	139390800	139391000
chr5	139398400	139398600
chr5	139403800	139404000
chr5	139404600	139405800
chr5	139408600	139408800
chr5	139409600	139409800
chr5	139449200	139449400
chr5	139450000	139450200
chr5	139460600	139460800
chr5	139483200	139483800
chr5	139484400	139484600
chr5	139505200	139505400
chr5	139668600	139668800
chr5	139686600	139687200
chr5	139687800	139688000
chr5	139695000	139695600
chr5	139702400	139702600
chr5	139703000	139703200
chr5	139717800	139718000
chr5	139722800	139723000
chr5	139732800	139733000
chr5	139734200	139734400
chr5	139734800	139735000
chr5	139735800	139736000
chr5	139736400	139736600
chr5	139738400	139738800
chr5	139745800	139746000
chr5	139750600	139750800
chr5	139764400	139764600
chr5	139775600	139775800
chr5	139777000	139777200
chr5	139789600	139789800
chr5	139791400	139792200
chr5	139793400	139793800
chr5	139795000	139795200
chr5	139803200	139803400
chr5	139804200	139804400
chr5	139804800	139805000
chr5	139806000	139806200
chr5	139809600	139809800
chr5	139811800	139812000
chr5	139813200	139813400
chr5	139817400	139817600
chr5	139818200	139818400
chr5	139818800	139819000
chr5	139826800	139827000
chr5	139829400	139829600
chr5	139830800	139831000
chr5	139832200	139832400
chr5	139845400	139845600
chr5	139950600	139950800
chr5	139957000	139957200
chr5	139970200	139970600
chr5	140012600	140012800
chr5	140024200	140024600
chr5	140034400	140035200
chr5	140108000	140108200
chr5	140115800	140116400
chr5	140128400	140128600
chr5	140149400	140149600
chr5	140150800	140151000
chr5	140154200	140154600
chr5	140158400	140158600
chr5	140197800	140198000
chr5	140206000	140206200
chr5	140207000	140207400
chr5	140208800	140209000
chr5	140210600	140211000
chr5	140225200	140225400
chr5	140265200	140265400
chr5	140321600	140322200
chr5	140331800	140332800
chr5	140333800	140334000
chr5	140350000	140350200
chr5	140374400	140374600
chr5	140379400	140379600
chr5	140383600	140383800
chr5	140389000	140389600
chr5	140392800	140393000
chr5	140411400	140411600
chr5	140418400	140418800
chr5	140419200	140419800
chr5	140439200	140439400
chr5	140500800	140501000
chr5	140502400	140502600
chr5	140503200	140503400
chr5	140505400	140505600
chr5	140506200	140506800
chr5	140507600	140508200
chr5	140508800	140509000
chr5	140510600	140510800
chr5	140514000	140514200
chr5	140519000	140519200
chr5	140536600	140536800
chr5	140540200	140540400
chr5	140566600	140566800
chr5	140567400	140567600
chr5	140568400	140568600
chr5	140570400	140570600
chr5	140575600	140575800
chr5	140594800	140595200
chr5	140596400	140596600
chr5	140597000	140597600
chr5	140607200	140607400
chr5	140608200	140608400
chr5	140609600	140609800
chr5	140611000	140611200
chr5	140615000	140615200
chr5	140616400	140617000
chr5	140617800	140618000
chr5	140619400	140619600
chr5	140622600	140623000
chr5	140623800	140624200
chr5	140636800	140637000
chr5	140638000	140638200
chr5	140641000	140641200
chr5	140642200	140642400
chr5	140644800	140645000
chr5	140649000	140649200
chr5	140663000	140663200
chr5	140664000	140664200
chr5	140677200	140677400
chr5	140684600	140684800
chr5	140701800	140702400
chr5	140704600	140705000
chr5	140720800	140721000
chr5	140722200	140722400
chr5	140731200	140731400
chr5	140733400	140733600
chr5	140735400	140735600
chr5	140740000	140740200
chr5	140742000	140742200
chr5	140748400	140748600
chr5	140749200	140749800
chr5	140765000	140765200
chr5	140771600	140771800
chr5	140781200	140781800
chr5	140784400	140784600
chr5	140791000	140791200
chr5	140795200	140795600
chr5	140807000	140807200
chr5	140814600	140814800
chr5	140817000	140817200
chr5	140824200	140824400
chr5	140830400	140830800
chr5	140831200	140831400
chr5	140847200	140847400
chr5	140858400	140858600
chr5	140871400	140871600
chr5	140872600	140872800
chr5	140874000	140874200
chr5	140889600	140889800
chr5	140944600	140944800
chr5	140948200	140948400
chr5	140952000	140952200
chr5	140981600	140981800
chr5	140992400	140992600
chr5	140999400	140999600
chr5	141000400	141000600
chr5	141004400	141004600
chr5	141014400	141014600
chr5	141017800	141018000
chr5	141018400	141018600
chr5	141025400	141026000
chr5	141038400	141038600
chr5	141042000	141042200
chr5	141043800	141044400
chr5	141045000	141045200
chr5	141056000	141056200
chr5	141062200	141062400
chr5	141081000	141081200
chr5	141084400	141085000
chr5	141241400	141241600
chr5	141754400	141754600
chr5	141758200	141758400
chr5	141758800	141759200
chr5	141762800	141763000
chr5	141780000	141780200
chr5	141781200	141781400
chr5	141782400	141782600
chr5	141824800	141825200
chr5	141884400	141884600
chr5	141952800	141953000
chr5	141985000	141985200
chr5	142040000	142040200
chr5	142319400	142319600
chr5	142367400	142368000
chr5	142368400	142368600
chr5	142371200	142372000
chr5	142375600	142376400
chr5	142380600	142380800
chr5	142385400	142385600
chr5	142387000	142387200
chr5	142387800	142388000
chr5	142392200	142392400
chr5	142400200	142400400
chr5	142401200	142401600
chr5	142413000	142413200
chr5	142416000	142416600
chr5	142417200	142417400
chr5	142424800	142425000
chr5	142439800	142440000
chr5	142440600	142440800
chr5	142441400	142441800
chr5	142443600	142443800
chr5	142444800	142445000
chr5	142447600	142447800
chr5	142448200	142448400
chr5	142457400	142457600
chr5	142459200	142459400
chr5	142463800	142464000
chr5	142475800	142476000
chr5	142478800	142479000
chr5	142482600	142482800
chr5	142499000	142499400
chr5	142502600	142502800
chr5	142521600	142521800
chr5	142551000	142551400
chr5	142552200	142552400
chr5	142629400	142629600
chr5	142630400	142630600
chr5	142638000	142638200
chr5	142641400	142642000
chr5	142650800	142651000
chr5	142652400	142652600
chr5	142690400	142690600
chr5	142723600	142723800
chr5	142764400	142764600
chr5	142768000	142768200
chr5	142772000	142772200
chr5	142786800	142787000
chr5	142794200	142794800
chr5	142802000	142802200
chr5	142815400	142815600
chr5	142816600	142816800
chr5	142817800	142818000
chr5	142821800	142822000
chr5	142857800	142858000
chr5	142877400	142877600
chr5	142878800	142879000
chr5	142879400	142879600
chr5	142881200	142881400
chr5	142895200	142895400
chr5	142896400	142897000
chr5	142901400	142901600
chr5	142902000	142902400
chr5	142905800	142906200
chr5	142906600	142906800
chr5	142907200	142907600
chr5	142908000	142908400
chr5	142909200	142909800
chr5	142912800	142913000
chr5	142920800	142921000
chr5	142926200	142926600
chr5	142929200	142929400
chr5	142932400	142932600
chr5	142935800	142936000
chr5	142936400	142936600
chr5	142938400	142938600
chr5	142984400	142984600
chr5	143024000	143024200
chr5	143037200	143037400
chr5	143039000	143039200
chr5	143050400	143050600
chr5	143052800	143053000
chr5	143054800	143055000
chr5	143055600	143056000
chr5	143058200	143058400
chr5	143058800	143059600
chr5	143060000	143060400
chr5	143066200	143066800
chr5	143076000	143076200
chr5	143077000	143077200
chr5	143107000	143107200
chr5	143112400	143112600
chr5	143113000	143113200
chr5	143122200	143122400
chr5	143133000	143133200
chr5	143165800	143166000
chr5	143176000	143176400
chr5	143180800	143181000
chr5	143235000	143235600
chr5	143269400	143269600
chr5	143270000	143270200
chr5	143272200	143272400
chr5	143272800	143273000
chr5	143277600	143277800
chr5	143287800	143289000
chr5	143301400	143301600
chr5	143312000	143312200
chr5	143314400	143314600
chr5	143315000	143315600
chr5	143329200	143329400
chr5	143334000	143334200
chr5	143403800	143404000
chr5	143406600	143406800
chr5	143409400	143409600
chr5	143424000	143424200
chr5	143434400	143434800
chr5	143464400	143464800
chr5	143465400	143466000
chr5	143470800	143471200
chr5	143475400	143475600
chr5	143485000	143485200
chr5	143490000	143490200
chr5	143499200	143499400
chr5	143499800	143500000
chr5	143509800	143510000
chr5	143512400	143512600
chr5	143518200	143518600
chr5	143526800	143527000
chr5	143527400	143527600
chr5	143528000	143528200
chr5	143530800	143531000
chr5	143547400	143547600
chr5	143548600	143548800
chr5	143554000	143554200
chr5	143561600	143561800
chr5	143567200	143567400
chr5	143568000	143568200
chr5	143579800	143580000
chr5	143581000	143581400
chr5	143593600	143594000
chr5	143594400	143595000
chr5	143602200	143602400
chr5	143622200	143622600
chr5	143625600	143625800
chr5	143630800	143631000
chr5	143633600	143633800
chr5	143638600	143639200
chr5	143639800	143640000
chr5	143646000	143646200
chr5	143647400	143647600
chr5	143648200	143648400
chr5	143655000	143655200
chr5	143655600	143655800
chr5	143666200	143666400
chr5	143670000	143670200
chr5	143673400	143673600
chr5	143674600	143674800
chr5	143679000	143679200
chr5	143679800	143680000
chr5	143696400	143696600
chr5	143698600	143698800
chr5	143700400	143700600
chr5	143711400	143711600
chr5	143731600	143731800
chr5	143732400	143732600
chr5	143758200	143758400
chr5	143760600	143760800
chr5	143807400	143807600
chr5	143817200	143817800
chr5	143819000	143819200
chr5	143871600	143871800
chr5	143893600	143893800
chr5	143909000	143910400
chr5	143924800	143925000
chr5	143975000	143975600
chr5	143976800	143977000
chr5	143990200	143990400
chr5	144003000	144003200
chr5	144014800	144015000
chr5	144039400	144039600
chr5	144040800	144041000
chr5	144051400	144051600
chr5	144100200	144100400
chr5	144105200	144105800
chr5	144109200	144109600
chr5	144115000	144115800
chr5	144126000	144126200
chr5	144154600	144154800
chr5	144181400	144181600
chr5	144183000	144183200
chr5	144184000	144184200
chr5	144187800	144188000
chr5	144190200	144190400
chr5	144214600	144214800
chr5	144221400	144221600
chr5	144223600	144223800
chr5	144234200	144234600
chr5	144248200	144248600
chr5	144252200	144252400
chr5	144254600	144255200
chr5	144256000	144256800
chr5	144267600	144267800
chr5	144277200	144277600
chr5	144279200	144279400
chr5	144283800	144284000
chr5	144295000	144295200
chr5	144312400	144312600
chr5	144313200	144313600
chr5	144358400	144358600
chr5	144727200	144727400
chr5	144768000	144769400
chr5	144770400	144770600
chr5	144794800	144795000
chr5	144832000	144832200
chr5	144870800	144871200
chr5	144876000	144876200
chr5	144919800	144920200
chr5	144926400	144926600
chr5	144964000	144964200
chr5	144965000	144965200
chr5	144965800	144966000
chr5	144998600	144998800
chr5	145020800	145021000
chr5	145054200	145054400
chr5	145069800	145070000
chr5	145071400	145071600
chr5	145083600	145084000
chr5	145090000	145090200
chr5	145098200	145098600
chr5	145102800	145103000
chr5	145109400	145109600
chr5	145110600	145110800
chr5	145113800	145114800
chr5	145116400	145116600
chr5	145117000	145117200
chr5	145139000	145139200
chr5	145140000	145140200
chr5	145140800	145141000
chr5	145149400	145149600
chr5	145152800	145153000
chr5	145167000	145167200
chr5	145189600	145189800
chr5	145190400	145190600
chr5	145191400	145191600
chr5	145200400	145200800
chr5	145201800	145202000
chr5	145204000	145204600
chr5	145208000	145208200
chr5	145214800	145215000
chr5	145223000	145223600
chr5	145231600	145231800
chr5	145232200	145232400
chr5	145234800	145235000
chr5	145280400	145281000
chr5	145288400	145288600
chr5	145415600	145415800
chr5	146187600	146187800
chr5	146199600	146199800
chr5	146204000	146204200
chr5	146221000	146221600
chr5	146231000	146231200
chr5	146231800	146232000
chr5	146234400	146234800
chr5	146245200	146245400
chr5	146247800	146248000
chr5	146248800	146249000
chr5	146250800	146251000
chr5	146271800	146272000
chr5	146298800	146299000
chr5	146299600	146299800
chr5	146303600	146303800
chr5	146307200	146307400
chr5	146307800	146308000
chr5	146316400	146316600
chr5	146318400	146318800
chr5	146330600	146330800
chr5	146479600	146479800
chr5	146644600	146644800
chr5	146655600	146655800
chr5	146670800	146671000
chr5	146675400	146676000
chr5	146676600	146676800
chr5	146679200	146679400
chr5	146681600	146681800
chr5	146682200	146682400
chr5	146688000	146688200
chr5	146690600	146690800
chr5	146692400	146692600
chr5	146693200	146693400
chr5	146699600	146699800
chr5	146703800	146704000
chr5	146704400	146704600
chr5	146706000	146706400
chr5	146720000	146720200
chr5	146757400	146757600
chr5	146762800	146763000
chr5	146772000	146772400
chr5	146780000	146780200
chr5	146781600	146782000
chr5	146783000	146783200
chr5	146784000	146784200
chr5	146789400	146789600
chr5	146791000	146791200
chr5	146792200	146792400
chr5	146794000	146794200
chr5	146794800	146795200
chr5	146806000	146806200
chr5	146819200	146819600
chr5	146823800	146824200
chr5	146824600	146824800
chr5	146829600	146829800
chr5	146832800	146833000
chr5	146844400	146844600
chr5	146845000	146845200
chr5	146857800	146858000
chr5	146860600	146860800
chr5	146861600	146862000
chr5	146866400	146866600
chr5	146867400	146867600
chr5	146878000	146878200
chr5	146882400	146882600
chr5	146897000	146897200
chr5	146904600	146904800
chr5	146905800	146906200
chr5	146912400	146912600
chr5	146914400	146914600
chr5	146940200	146940400
chr5	146947600	146947800
chr5	146948400	146949200
chr5	146963600	146964000
chr5	146974200	146974400
chr5	146983400	146983600
chr5	147011200	147011400
chr5	147046000	147046200
chr5	147050800	147051200
chr5	147056000	147056200
chr5	147059400	147059600
chr5	147060000	147060400
chr5	147063400	147063600
chr5	147075800	147076800
chr5	147077400	147077600
chr5	147159400	147159600
chr5	147188600	147188800
chr5	147227400	147227600
chr5	147292200	147292800
chr5	147293200	147293400
chr5	147299200	147299400
chr5	147315200	147315400
chr5	147319800	147320000
chr5	147323600	147323800
chr5	147331600	147331800
chr5	147339000	147339800
chr5	147341000	147341200
chr5	147363200	147363400
chr5	147366400	147366600
chr5	147389000	147389400
chr5	147392800	147393000
chr5	147400200	147400400
chr5	147402600	147402800
chr5	147418400	147419000
chr5	147425800	147426000
chr5	147426600	147426800
chr5	147430000	147430200
chr5	147431000	147431800
chr5	147435400	147435600
chr5	147437400	147437800
chr5	147442000	147442200
chr5	147444400	147445000
chr5	147448600	147449400
chr5	147471200	147471600
chr5	147474000	147474200
chr5	147477200	147477400
chr5	147489400	147489600
chr5	147491000	147491200
chr5	147492600	147492800
chr5	147493400	147493600
chr5	147494600	147495200
chr5	147497800	147498000
chr5	147511400	147511600
chr5	147527800	147528200
chr5	147542400	147542600
chr5	147563800	147564400
chr5	147574600	147574800
chr5	147584000	147584200
chr5	147590000	147590200
chr5	147611400	147611600
chr5	147658000	147658200
chr5	147659800	147660200
chr5	147698200	147698400
chr5	147701000	147701400
chr5	147702600	147702800
chr5	147721600	147721800
chr5	147742600	147742800
chr5	147748000	147748400
chr5	147751800	147752000
chr5	147758200	147758400
chr5	147758800	147759200
chr5	147793200	147793400
chr5	147825600	147826000
chr5	147839600	147839800
chr5	147845400	147845600
chr5	147848200	147848400
chr5	147860400	147860600
chr5	147861000	147861200
chr5	147866200	147866400
chr5	147869600	147869800
chr5	147871600	147871800
chr5	147874600	147874800
chr5	147875200	147875600
chr5	147880400	147880600
chr5	147888600	147888800
chr5	147891800	147892000
chr5	147893200	147893400
chr5	147894800	147895000
chr5	147895600	147896200
chr5	147896600	147896800
chr5	147899000	147899200
chr5	147911800	147912000
chr5	147918000	147918600
chr5	147939200	147939400
chr5	147945400	147945600
chr5	147957200	147957400
chr5	147992800	147993000
chr5	148242000	148242200
chr5	148310800	148311200
chr5	148325400	148325600
chr5	148332600	148332800
chr5	148342400	148342600
chr5	148346600	148346800
chr5	148361400	148361600
chr5	148363800	148364000
chr5	148377600	148377800
chr5	148379600	148379800
chr5	148388200	148388600
chr5	148389200	148389400
chr5	148397600	148397800
chr5	148398800	148399400
chr5	148399800	148400400
chr5	148419200	148419600
chr5	148429000	148429200
chr5	148451000	148451200
chr5	148453000	148453200
chr5	148486200	148486400
chr5	148489000	148489600
chr5	148493200	148493400
chr5	148494400	148494600
chr5	148495400	148495600
chr5	148509400	148510000
chr5	148542400	148542600
chr5	148551800	148553000
chr5	148554800	148555000
chr5	148556600	148557000
chr5	148594800	148595000
chr5	148595400	148595600
chr5	148624800	148625000
chr5	148634000	148634200
chr5	148649400	148649800
chr5	148651200	148651400
chr5	148651800	148652000
chr5	148652600	148653200
chr5	148674400	148674600
chr5	148678600	148678800
chr5	148679800	148680000
chr5	148700400	148700600
chr5	148708200	148708400
chr5	148709200	148709400
chr5	148714800	148715200
chr5	148728600	148728800
chr5	148739200	148739400
chr5	148741600	148742000
chr5	148769600	148769800
chr5	148774400	148774800
chr5	148775400	148775600
chr5	148781400	148781600
chr5	148793200	148793400
chr5	148794600	148794800
chr5	148805200	148805400
chr5	148810400	148810600
chr5	148812200	148812400
chr5	148818400	148818600
chr5	148819600	148819800
chr5	148820600	148820800
chr5	148831000	148831400
chr5	148831800	148832000
chr5	148837000	148837400
chr5	148866600	148866800
chr5	148867800	148868200
chr5	148888200	148888400
chr5	148889000	148889200
chr5	148896600	148896800
chr5	148897200	148897600
chr5	148898000	148898400
chr5	148903800	148904000
chr5	148905000	148905200
chr5	148908200	148908600
chr5	148912400	148912600
chr5	148928600	148929200
chr5	148935400	148935600
chr5	148945800	148946000
chr5	148946800	148947000
chr5	148948600	148948800
chr5	148950200	148950400
chr5	148952600	148952800
chr5	148954400	148954600
chr5	148956200	148956400
chr5	148959000	148959400
chr5	148966000	148966200
chr5	148977000	148977200
chr5	148978200	148978600
chr5	148980600	148980800
chr5	148995200	148995400
chr5	149005200	149006200
chr5	149006800	149007000
chr5	149014800	149015000
chr5	149016000	149016200
chr5	149017600	149018000
chr5	149031400	149031600
chr5	149039800	149040200
chr5	149044200	149044400
chr5	149049000	149049200
chr5	149051600	149052000
chr5	149053000	149053200
chr5	149067800	149068600
chr5	149080600	149080800
chr5	149086600	149086800
chr5	149089000	149089200
chr5	149108200	149108600
chr5	149134800	149135000
chr5	149136000	149136200
chr5	149137000	149137400
chr5	149163000	149163200
chr5	149178000	149178400
chr5	149183800	149185200
chr5	149203000	149203200
chr5	149219600	149219800
chr5	149221400	149221800
chr5	149229200	149229400
chr5	149235200	149235400
chr5	149246000	149246400
chr5	149247200	149247400
chr5	149255600	149255800
chr5	149258000	149258200
chr5	149262000	149262200
chr5	149264400	149264600
chr5	149265000	149265200
chr5	149267000	149267200
chr5	149267600	149267800
chr5	149272600	149272800
chr5	149274800	149275000
chr5	149276000	149276200
chr5	149320800	149321000
chr5	149324800	149325000
chr5	149333000	149333200
chr5	149336000	149336200
chr5	149343800	149344200
chr5	149353200	149353400
chr5	149354800	149355000
chr5	149374200	149374400
chr5	149376000	149376200
chr5	149377400	149377600
chr5	149380800	149381000
chr5	149392000	149392200
chr5	149417400	149417600
chr5	149428400	149429000
chr5	149436600	149436800
chr5	149439600	149439800
chr5	149446600	149446800
chr5	149454400	149454600
chr5	149485400	149485800
chr5	149524600	149524800
chr5	149526600	149526800
chr5	149586000	149586200
chr5	149587600	149587800
chr5	149594200	149594600
chr5	149599400	149599600
chr5	149604800	149605000
chr5	149624200	149624400
chr5	149635000	149635200
chr5	149635600	149635800
chr5	149636200	149636800
chr5	149637400	149637600
chr5	149641400	149641600
chr5	149642400	149642600
chr5	149647400	149648000
chr5	149648400	149648600
chr5	149649200	149649400
chr5	149650000	149650200
chr5	149678000	149678600
chr5	149695200	149695600
chr5	149713200	149713400
chr5	149816000	149816200
chr5	149831400	149831600
chr5	149851000	149851400
chr5	149852600	149853000
chr5	149857000	149857200
chr5	149861600	149861800
chr5	150021000	150021200
chr5	150055400	150055600
chr5	150097800	150098000
chr5	150114000	150114200
chr5	150115400	150116000
chr5	150116800	150117000
chr5	150118400	150118600
chr5	150135600	150135800
chr5	150137800	150138000
chr5	150140600	150140800
chr5	150155600	150155800
chr5	150156200	150156400
chr5	150157800	150158000
chr5	150162000	150162200
chr5	150168800	150169000
chr5	150174000	150174200
chr5	150176400	150177000
chr5	150177800	150178000
chr5	150178400	150178600
chr5	150186800	150187000
chr5	150195800	150196400
chr5	150196800	150197000
chr5	150216200	150216400
chr5	150220400	150220600
chr5	150223600	150223800
chr5	150232400	150233800
chr5	150259600	150259800
chr5	150262800	150263000
chr5	150281800	150282000
chr5	150306600	150306800
chr5	150328800	150329000
chr5	150375200	150375400
chr5	150384600	150384800
chr5	150390000	150390800
chr5	150441800	150442000
chr5	150445000	150445600
chr5	150465400	150465600
chr5	150466200	150466400
chr5	150468600	150468800
chr5	150496000	150496200
chr5	150519600	150519800
chr5	150522400	150522800
chr5	150578600	150579200
chr5	150583200	150583400
chr5	150583800	150584000
chr5	150592600	150592800
chr5	150593200	150594600
chr5	150595600	150595800
chr5	150598800	150599000
chr5	150599600	150600200
chr5	150600800	150601200
chr5	150611800	150612000
chr5	150620800	150621000
chr5	150621600	150622000
chr5	150625600	150625800
chr5	150641600	150641800
chr5	150645000	150645200
chr5	150665000	150665200
chr5	150665600	150666000
chr5	150673600	150673800
chr5	150674400	150674600
chr5	150690800	150691000
chr5	150696200	150696400
chr5	150702800	150703000
chr5	150707200	150707400
chr5	150717800	150718000
chr5	150840200	150840400
chr5	151057000	151057400
chr5	151136000	151136200
chr5	151138000	151138200
chr5	151190200	151190400
chr5	151246400	151246600
chr5	151247200	151247400
chr5	151248800	151249000
chr5	151292400	151292600
chr5	151333200	151333400
chr5	151344800	151345000
chr5	151368000	151369000
chr5	151412800	151413400
chr5	151418600	151418800
chr5	151643000	151643200
chr5	151645000	151645200
chr5	151651200	151651400
chr5	151686600	151687200
chr6	3268800	3269000
chr6	3345200	3345400
chr6	3346000	3346200
chr6	3384200	3384400
chr6	3384800	3385000
chr6	3397200	3397400
chr6	3399400	3399600
chr6	3424800	3425000
chr6	3425400	3425600
chr6	3427200	3427400
chr6	3447600	3447800
chr6	3463000	3463400
chr6	3463800	3464000
chr6	3481800	3482000
chr6	3485200	3485400
chr6	3487400	3487600
chr6	3494400	3494600
chr6	3496200	3496600
chr6	3498200	3498400
chr6	3504800	3505200
chr6	3509800	3510000
chr6	3536200	3536400
chr6	3565800	3566000
chr6	3590400	3590600
chr6	3620600	3620800
chr6	3749800	3750000
chr6	3916000	3916400
chr6	3926200	3926400
chr6	3967800	3968200
chr6	3973800	3974000
chr6	4000800	4001000
chr6	4003400	4003600
chr6	4004000	4004400
chr6	4026400	4026600
chr6	4086800	4087000
chr6	4163800	4164000
chr6	4245400	4245600
chr6	4407800	4408000
chr6	4414200	4414400
chr6	4427600	4428200
chr6	4457000	4457400
chr6	4544600	4544800
chr6	4545800	4546000
chr6	4557800	4558000
chr6	4579600	4580000
chr6	4588000	4588200
chr6	4590200	4590400
chr6	4600800	4601200
chr6	4601600	4601800
chr6	4610400	4610600
chr6	4612000	4612200
chr6	4618000	4618200
chr6	4647400	4647600
chr6	4663600	4663800
chr6	4664400	4664600
chr6	4665200	4665400
chr6	4728400	4728600
chr6	4748200	4748400
chr6	4749200	4749400
chr6	4762400	4762600
chr6	4798400	4798800
chr6	4973400	4973600
chr6	4977600	4977800
chr6	4978400	4978600
chr6	4979000	4979200
chr6	5006600	5006800
chr6	5020200	5020400
chr6	5022800	5023000
chr6	5038200	5038600
chr6	5052400	5052600
chr6	5081200	5081600
chr6	5082400	5082600
chr6	5093600	5094000
chr6	5103800	5104000
chr6	5110400	5110600
chr6	5113000	5113400
chr6	5147800	5148000
chr6	5155600	5155800
chr6	5156600	5156800
chr6	5157200	5157400
chr6	5167400	5167600
chr6	5174600	5174800
chr6	5186400	5186600
chr6	5200000	5200200
chr6	5233800	5234000
chr6	5256200	5256400
chr6	5263000	5263600
chr6	5287400	5287600
chr6	5291400	5291800
chr6	5297400	5297600
chr6	5298400	5298600
chr6	5314400	5314600
chr6	5315200	5315400
chr6	5339400	5339600
chr6	5360400	5360600
chr6	5362000	5362200
chr6	5382600	5382800
chr6	5384200	5384400
chr6	5401400	5401800
chr6	5411000	5411200
chr6	5442800	5443000
chr6	5496600	5496800
chr6	5509800	5510000
chr6	5589800	5590000
chr6	5725600	5725800
chr6	5912200	5912400
chr6	6005800	6006000
chr6	6046800	6047000
chr6	6149400	6149600
chr6	6216400	6216600
chr6	6217000	6217200
chr6	6230400	6230600
chr6	6270600	6270800
chr6	6281000	6281200
chr6	6496400	6496600
chr6	6497000	6497200
chr6	6542200	6542400
chr6	6543800	6544000
chr6	6577600	6577800
chr6	6578200	6578800
chr6	6955800	6956600
chr6	7038200	7038400
chr6	7042000	7042200
chr6	7660800	7661000
chr6	7668400	7668600
chr6	7689200	7689400
chr6	7690600	7690800
chr6	7693200	7693400
chr6	7696600	7697400
chr6	7698200	7698400
chr6	7732200	7732400
chr6	7733200	7733400
chr6	7738000	7738200
chr6	7779000	7779200
chr6	7783200	7783400
chr6	7800200	7800400
chr6	7843800	7844000
chr6	7844400	7844800
chr6	7845200	7845400
chr6	7845800	7846000
chr6	7847000	7847200
chr6	7848000	7848200
chr6	7853000	7853200
chr6	7857000	7857200
chr6	7858000	7858200
chr6	7983800	7984000
chr6	8066200	8066400
chr6	8068400	8068600
chr6	8087000	8087200
chr6	8090800	8091000
chr6	8106000	8106200
chr6	8209000	8209800
chr6	8259000	8259400
chr6	8274600	8274800
chr6	8275200	8275400
chr6	8289000	8289200
chr6	8339600	8339800
chr6	8343400	8343600
chr6	8345400	8345800
chr6	8349400	8349600
chr6	8389400	8389600
chr6	8415800	8416200
chr6	8423200	8423400
chr6	8454400	8454600
chr6	8484800	8485200
chr6	8485600	8485800
chr6	8487600	8487800
chr6	8488400	8488600
chr6	8495200	8495800
chr6	8499000	8499400
chr6	8504000	8504200
chr6	8504800	8505200
chr6	8509000	8509400
chr6	8509800	8510400
chr6	8512600	8512800
chr6	8531200	8531800
chr6	8537000	8537200
chr6	8617400	8617600
chr6	8632000	8632600
chr6	8638800	8639000
chr6	8639600	8639800
chr6	8641000	8641200
chr6	8642600	8642800
chr6	8647400	8648000
chr6	8648600	8648800
chr6	8649400	8649600
chr6	8650400	8650600
chr6	8678800	8679000
chr6	8686800	8687600
chr6	8691400	8691600
chr6	8732600	8732800
chr6	8736200	8736400
chr6	8755800	8756000
chr6	8760800	8761200
chr6	8770000	8770200
chr6	8770600	8770800
chr6	8771600	8771800
chr6	8777400	8777600
chr6	8778000	8778200
chr6	8935800	8936000
chr6	8948600	8948800
chr6	8957600	8957800
chr6	10974800	10975000
chr6	11109800	11110000
chr6	11593600	11594200
chr6	11709600	11709800
chr6	11727400	11727600
chr6	11793600	11793800
chr6	11907400	11907800
chr6	11925800	11926400
chr6	11927600	11927800
chr6	11941000	11941200
chr6	11948200	11948400
chr6	11960200	11960400
chr6	12016800	12017000
chr6	12023400	12023800
chr6	12038400	12038600
chr6	12053000	12053200
chr6	12060000	12060200
chr6	12060600	12060800
chr6	12082000	12082200
chr6	12125200	12125800
chr6	12127400	12127600
chr6	12164000	12164400
chr6	12260800	12261000
chr6	12393800	12394400
chr6	12445600	12445800
chr6	12493600	12493800
chr6	13025200	13025400
chr6	13069600	13070000
chr6	13070600	13070800
chr6	13078800	13079000
chr6	13152400	13152600
chr6	13281000	13281200
chr6	13523600	13523800
chr6	13601600	13602000
chr6	13603200	13603400
chr6	13607600	13608200
chr6	13609400	13609600
chr6	13611000	13611200
chr6	13617200	13617400
chr6	13651000	13651200
chr6	13665800	13666000
chr6	13677200	13677400
chr6	13677800	13678200
chr6	13684000	13684200
chr6	13691800	13692000
chr6	13695200	13695800
chr6	13837000	13837200
chr6	13838600	13838800
chr6	13839800	13840000
chr6	13853400	13853600
chr6	13860000	13860200
chr6	13871000	13871600
chr6	13874000	13874200
chr6	14046600	14046800
chr6	14121600	14121800
chr6	14207600	14207800
chr6	14901400	14901600
chr6	15463400	15463800
chr6	15626200	15626400
chr6	15715000	15715200
chr6	15720800	15721000
chr6	15729000	15729200
chr6	15739400	15739600
chr6	15746000	15746200
chr6	15748400	15748600
chr6	15749000	15749200
chr6	15750200	15750400
chr6	15758600	15758800
chr6	15764200	15764400
chr6	15790200	15790400
chr6	15792800	15793000
chr6	15793400	15793600
chr6	15841600	15842200
chr6	15846000	15846200
chr6	15900600	15900800
chr6	16360200	16360400
chr6	16870000	16870400
chr6	16883600	16884200
chr6	16892000	16892200
chr6	16896600	16896800
chr6	16898600	16898800
chr6	16943600	16943800
chr6	16964000	16964400
chr6	16965800	16966000
chr6	16978200	16978400
chr6	17065000	17065800
chr6	17066400	17066600
chr6	17087600	17087800
chr6	17170800	17171000
chr6	17197800	17198000
chr6	17281200	17281800
chr6	17284000	17284200
chr6	17286400	17286600
chr6	17307600	17307800
chr6	17363600	17363800
chr6	17380200	17380400
chr6	17385600	17385800
chr6	17387000	17387200
chr6	17409800	17410000
chr6	17410400	17410600
chr6	17463400	17464000
chr6	17466600	17466800
chr6	17481200	17481400
chr6	17584000	17584200
chr6	17589800	17590000
chr6	17595800	17596000
chr6	17599400	17599600
chr6	17607000	17607200
chr6	17611400	17612000
chr6	17629200	17629400
chr6	17633800	17634200
chr6	17635200	17636200
chr6	17636800	17637200
chr6	17637800	17638000
chr6	17642800	17643000
chr6	17652200	17652400
chr6	17655200	17655400
chr6	17655800	17656000
chr6	17675400	17675800
chr6	17680600	17680800
chr6	17688800	17689000
chr6	17693800	17694800
chr6	17726200	17726400
chr6	17734200	17734400
chr6	17737400	17737600
chr6	17743200	17743600
chr6	17747800	17748000
chr6	17749000	17749400
chr6	17756000	17756200
chr6	17764000	17764600
chr6	17770600	17771000
chr6	17776200	17776400
chr6	17778800	17779200
chr6	17784600	17784800
chr6	17804600	17804800
chr6	17814200	17814400
chr6	17834600	17834800
chr6	17837800	17838000
chr6	17842800	17843000
chr6	17925400	17925600
chr6	17938800	17939000
chr6	17947200	17947600
chr6	18030400	18030600
chr6	18031800	18032000
chr6	18196400	18196600
chr6	18369800	18370000
chr6	18373000	18373200
chr6	18380600	18380800
chr6	18416000	18416200
chr6	18435000	18435200
chr6	18441000	18441400
chr6	18442400	18442600
chr6	18517600	18517800
chr6	18559200	18559400
chr6	18801000	18801200
chr6	18848600	18848800
chr6	18946000	18946400
chr6	20761400	20761600
chr6	21787400	21787600
chr6	21795000	21795200
chr6	21949200	21950200
chr6	21955000	21955200
chr6	21955600	21955800
chr6	21959000	21959200
chr6	21985000	21985200
chr6	21985800	21986000
chr6	21998200	21998400
chr6	22003000	22003200
chr6	22035400	22035600
chr6	22051600	22051800
chr6	22053200	22053400
chr6	22097800	22098000
chr6	22135200	22135400
chr6	22136800	22137200
chr6	22180400	22180600
chr6	22222200	22222400
chr6	22243800	22244200
chr6	22280400	22280600
chr6	22325800	22326000
chr6	22330600	22330800
chr6	22347600	22347800
chr6	22349600	22349800
chr6	22356000	22356200
chr6	22359000	22359400
chr6	22363600	22363800
chr6	22375000	22375200
chr6	22398400	22398600
chr6	22402200	22402400
chr6	22409000	22409600
chr6	22411800	22412000
chr6	22423400	22423800
chr6	22424200	22424400
chr6	22444400	22444600
chr6	22450600	22451000
chr6	22459400	22459800
chr6	22474200	22474400
chr6	22474800	22475000
chr6	22494000	22494200
chr6	23635400	23635600
chr6	23648800	23649000
chr6	23839200	23839400
chr6	23986400	23986600
chr6	24016400	24016600
chr6	24047000	24047400
chr6	24166800	24167200
chr6	24231200	24231400
chr6	24269800	24270000
chr6	24348200	24348400
chr6	24351000	24351200
chr6	24451200	24451400
chr6	24515000	24515200
chr6	24527600	24527800
chr6	24530200	24530400
chr6	24531200	24531400
chr6	24627800	24628000
chr6	24645400	24645600
chr6	24664200	24664400
chr6	24665000	24665200
chr6	24667800	24668000
chr6	24721800	24722000
chr6	24894600	24894800
chr6	25809200	25809400
chr6	25931200	25931400
chr6	26297400	26297800
chr6	26304200	26304600
chr6	26764800	26765000
chr6	26766200	26766400
chr6	26767000	26767200
chr6	27021800	27022000
chr6	27348400	27348600
chr6	27351200	27351400
chr6	27360600	27360800
chr6	27657600	27657800
chr6	27772800	27773000
chr6	27888000	27888200
chr6	28135600	28136200
chr6	28160400	28160800
chr6	28170200	28170400
chr6	28215400	28215600
chr6	28232800	28233000
chr6	28260400	28261200
chr6	28261800	28262000
chr6	28319200	28319400
chr6	28319800	28320000
chr6	28322400	28322800
chr6	28326800	28327000
chr6	28351200	28351400
chr6	28385200	28385400
chr6	28397200	28397400
chr6	28398000	28398200
chr6	28410000	28410200
chr6	28421600	28422000
chr6	28423400	28423600
chr6	28424400	28424600
chr6	28427200	28427400
chr6	28480000	28480400
chr6	28482800	28483000
chr6	28498000	28498200
chr6	28577000	28577200
chr6	28588600	28589000
chr6	28599200	28599400
chr6	28622600	28622800
chr6	28628600	28628800
chr6	28704800	28705000
chr6	28705400	28705600
chr6	28707200	28707600
chr6	28723200	28723400
chr6	28785800	28786000
chr6	28867600	28867800
chr6	28871800	28872000
chr6	29023400	29023600
chr6	29024200	29024400
chr6	29164600	29164800
chr6	29166200	29166400
chr6	29170200	29170400
chr6	29171200	29171400
chr6	29188000	29188200
chr6	29194000	29194200
chr6	29196000	29196200
chr6	29198600	29199000
chr6	29210600	29210800
chr6	29211800	29212400
chr6	29214400	29214600
chr6	29215800	29216000
chr6	29216400	29216600
chr6	29217800	29218000
chr6	29229400	29229600
chr6	29232000	29232600
chr6	29234400	29234600
chr6	29240800	29241000
chr6	29245800	29246000
chr6	29246600	29247000
chr6	29264400	29264600
chr6	29271000	29271200
chr6	29272600	29272800
chr6	29278600	29279200
chr6	29287000	29287200
chr6	29329600	29329800
chr6	29348000	29348200
chr6	29353000	29353200
chr6	29388200	29388800
chr6	29396400	29396600
chr6	29415600	29415800
chr6	29444800	29445000
chr6	29450000	29450200
chr6	29467600	29468200
chr6	29474000	29474200
chr6	29484800	29485400
chr6	29500200	29500400
chr6	29513400	29513600
chr6	29517200	29517400
chr6	29523400	29524400
chr6	29526600	29527200
chr6	29528800	29529400
chr6	29530200	29530400
chr6	29536800	29537000
chr6	29609200	29610000
chr6	29620800	29621400
chr6	29649800	29650000
chr6	29680200	29680400
chr6	29694000	29694200
chr6	29695600	29696200
chr6	29697600	29697800
chr6	29699400	29699600
chr6	29701200	29701400
chr6	29702200	29702400
chr6	29704200	29704400
chr6	29729600	29729800
chr6	29735400	29735600
chr6	29736200	29736400
chr6	29758600	29758800
chr6	29762600	29762800
chr6	29767800	29768400
chr6	29769000	29769400
chr6	29776600	29776800
chr6	29784600	29784800
chr6	29794600	29794800
chr6	29825400	29825600
chr6	29827400	29827600
chr6	29838600	29838800
chr6	29853800	29854000
chr6	29860400	29860600
chr6	29916800	29917000
chr6	29923600	29923800
chr6	29925600	29926000
chr6	29985200	29985400
chr6	29998800	29999000
chr6	30014200	30014400
chr6	30035200	30035400
chr6	30041600	30041800
chr6	30042600	30042800
chr6	30047200	30047600
chr6	30048000	30048200
chr6	30048600	30048800
chr6	30049200	30049400
chr6	30053200	30053400
chr6	30114200	30114400
chr6	30135800	30136000
chr6	30147200	30147400
chr6	30147800	30148200
chr6	30174200	30174400
chr6	30205600	30205800
chr6	30210800	30211000
chr6	30227000	30227600
chr6	30230200	30230600
chr6	30236600	30236800
chr6	30243000	30243200
chr6	30263200	30263400
chr6	30275600	30275800
chr6	30286600	30287000
chr6	30300400	30300600
chr6	30303000	30303200
chr6	30304400	30304600
chr6	30307800	30308000
chr6	30326200	30326400
chr6	30337000	30337200
chr6	30340200	30340600
chr6	30346800	30347000
chr6	30347600	30347800
chr6	30351400	30351600
chr6	30352800	30353200
chr6	30354800	30355000
chr6	30355800	30356400
chr6	30357800	30358000
chr6	30391000	30391200
chr6	30401600	30402400
chr6	30403600	30403800
chr6	30460000	30460200
chr6	30509600	30509800
chr6	30548000	30548200
chr6	30552800	30553000
chr6	30587000	30587200
chr6	30605800	30606000
chr6	30616800	30617000
chr6	30638800	30639000
chr6	30671800	30672000
chr6	30676600	30676800
chr6	30682000	30682200
chr6	30693800	30694000
chr6	30712600	30712800
chr6	30856000	30856200
chr6	30896400	30897000
chr6	30904200	30904400
chr6	30921400	30921600
chr6	30992800	30993000
chr6	31016600	31016800
chr6	31033200	31033400
chr6	31038600	31038800
chr6	31065600	31065800
chr6	31072200	31072800
chr6	31075800	31076000
chr6	31077200	31077400
chr6	31078400	31078600
chr6	31079600	31080000
chr6	31080800	31081000
chr6	31081400	31081600
chr6	31085400	31085600
chr6	31087000	31087200
chr6	31088600	31088800
chr6	31100200	31100600
chr6	31108000	31108200
chr6	31112400	31112600
chr6	31113600	31113800
chr6	31114200	31114600
chr6	31115000	31115200
chr6	31116400	31116800
chr6	31123000	31123600
chr6	31125400	31126000
chr6	31126600	31126800
chr6	31130600	31131000
chr6	31142600	31142800
chr6	31157200	31157400
chr6	31158800	31159000
chr6	31159400	31159600
chr6	31169400	31169600
chr6	31175800	31176000
chr6	31176400	31176800
chr6	31183200	31183400
chr6	31184600	31184800
chr6	31189200	31189400
chr6	31190600	31190800
chr6	31191600	31192000
chr6	31192600	31193000
chr6	31208400	31208600
chr6	31209400	31209800
chr6	31216400	31217000
chr6	31217600	31218000
chr6	31218400	31218600
chr6	31219000	31219200
chr6	31220200	31220800
chr6	31221600	31221800
chr6	31224600	31224800
chr6	31233400	31233600
chr6	31240200	31240400
chr6	31253200	31253600
chr6	31284400	31284800
chr6	31285200	31285400
chr6	31318600	31318800
chr6	31324800	31325000
chr6	31353600	31353800
chr6	31385600	31385800
chr6	31396200	31396400
chr6	31397800	31398000
chr6	31398800	31399000
chr6	31399600	31399800
chr6	31412600	31412800
chr6	31518400	31518600
chr6	31519200	31519400
chr6	31525600	31525800
chr6	31528000	31528200
chr6	31564000	31564200
chr6	31592600	31592800
chr6	31598400	31598600
chr6	31604800	31605000
chr6	31613000	31613200
chr6	31613600	31614200
chr6	31642600	31642800
chr6	31650800	31651000
chr6	31658800	31659000
chr6	31660800	31661000
chr6	31664600	31664800
chr6	31809800	31810000
chr6	31883800	31884000
chr6	32158200	32158800
chr6	32167800	32168000
chr6	32184600	32184800
chr6	32255200	32255600
chr6	32328200	32328400
chr6	32464600	32464800
chr6	32511000	32511200
chr6	32512000	32512200
chr6	32534000	32534200
chr6	32570000	32570200
chr6	32718000	32718200
chr6	32780800	32781000
chr6	32783200	32783400
chr6	32851000	32851200
chr6	32937800	32938000
chr6	32994000	32994200
chr6	33032200	33032400
chr6	33051800	33052000
chr6	33055800	33056000
chr6	33060200	33060600
chr6	33126600	33127000
chr6	33194000	33194200
chr6	33248800	33249200
chr6	33260000	33260200
chr6	33401200	33401400
chr6	33618600	33619000
chr6	33620800	33621000
chr6	33721200	33721400
chr6	33865800	33866000
chr6	33867000	33867200
chr6	33929800	33930000
chr6	34000800	34001000
chr6	34029400	34029600
chr6	34041000	34041200
chr6	34129400	34129600
chr6	34155400	34155800
chr6	34156200	34156400
chr6	34157200	34157400
chr6	34177000	34177200
chr6	34193800	34194000
chr6	34277800	34278000
chr6	34293000	34293200
chr6	34316800	34317000
chr6	34317400	34317600
chr6	34346600	34346800
chr6	34371800	34372000
chr6	34384000	34384600
chr6	34448000	34448200
chr6	34471600	34471800
chr6	34476000	34476400
chr6	34478800	34479200
chr6	34480800	34481000
chr6	34486200	34486600
chr6	34497600	34497800
chr6	34508200	34508400
chr6	34517800	34518000
chr6	34638600	34639000
chr6	34674600	34675200
chr6	34699600	34699800
chr6	34714600	34714800
chr6	34780200	34781000
chr6	34782600	34782800
chr6	34836200	34836400
chr6	34861800	34862000
chr6	34862400	34862600
chr6	34863000	34863200
chr6	34866400	34866600
chr6	34867800	34868000
chr6	34869600	34869800
chr6	34874600	34874800
chr6	34875200	34877000
chr6	34878000	34878400
chr6	34880200	34880400
chr6	34899200	34899400
chr6	34902000	34902200
chr6	34907400	34907600
chr6	34910400	34911000
chr6	34922000	34922200
chr6	34927200	34927400
chr6	34955600	34955800
chr6	34964600	34964800
chr6	34987200	34987400
chr6	34988400	34988600
chr6	34994000	34994200
chr6	34994800	34995000
chr6	34995400	34995600
chr6	35133400	35134000
chr6	35177200	35177600
chr6	35178000	35178200
chr6	35252600	35253200
chr6	35253600	35253800
chr6	35254200	35254800
chr6	35256800	35257000
chr6	35257800	35258000
chr6	35321200	35321400
chr6	35326400	35326600
chr6	35353000	35353200
chr6	35370000	35370200
chr6	35374200	35374400
chr6	35380000	35380200
chr6	35381000	35381200
chr6	35421000	35421200
chr6	35500000	35500400
chr6	35536200	35536400
chr6	35539800	35540000
chr6	35544400	35544800
chr6	35568800	35569000
chr6	35989000	35989200
chr6	36137400	36137600
chr6	36286800	36287000
chr6	36810000	36810200
chr6	36994400	36994600
chr6	37028400	37028600
chr6	37046200	37046400
chr6	37064200	37064800
chr6	37097400	37097600
chr6	37213000	37213200
chr6	37223000	37223400
chr6	37261200	37261600
chr6	37262600	37262800
chr6	37285000	37285200
chr6	37286200	37286400
chr6	37351800	37352000
chr6	37354600	37354800
chr6	37371400	37371600
chr6	37396200	37396400
chr6	37410000	37410200
chr6	37419200	37419400
chr6	37428400	37428600
chr6	37442200	37442600
chr6	37448000	37448200
chr6	37464000	37464200
chr6	37481200	37481400
chr6	37589600	37589800
chr6	37592400	37592600
chr6	37601200	37601400
chr6	37607600	37607800
chr6	37617400	37617600
chr6	37627200	37627600
chr6	37714200	37714600
chr6	37723400	37723600
chr6	37732400	37732800
chr6	37745400	37745600
chr6	37821600	37821800
chr6	37842800	37843400
chr6	37863000	37863200
chr6	37870400	37870800
chr6	37871200	37871800
chr6	37895800	37896400
chr6	37908200	37908400
chr6	38007600	38007800
chr6	38048200	38048400
chr6	38065600	38065800
chr6	38066400	38066600
chr6	38120800	38121000
chr6	38160200	38160400
chr6	38245000	38245200
chr6	38254200	38254400
chr6	38299200	38299400
chr6	38316200	38316400
chr6	38320600	38320800
chr6	38341800	38342600
chr6	38345800	38346000
chr6	38352000	38352200
chr6	38352600	38352800
chr6	38354600	38354800
chr6	38356000	38356200
chr6	38357800	38358800
chr6	38360200	38360400
chr6	38361000	38361400
chr6	38381200	38381600
chr6	38433600	38434400
chr6	38434800	38435000
chr6	38444000	38444200
chr6	38492600	38492800
chr6	38513000	38513200
chr6	38531200	38531400
chr6	38533600	38534000
chr6	38534600	38534800
chr6	38535200	38535400
chr6	38550600	38550800
chr6	38551200	38551400
chr6	38552000	38552200
chr6	38576200	38576400
chr6	38623600	38623800
chr6	38637200	38637400
chr6	38641400	38642000
chr6	38649600	38649800
chr6	38650600	38650800
chr6	38669600	38670000
chr6	38671400	38671600
chr6	38676800	38677000
chr6	38677800	38678000
chr6	38695400	38695600
chr6	38710600	38710800
chr6	38714000	38714200
chr6	38721400	38721600
chr6	38736400	38736600
chr6	38779000	38779200
chr6	38785800	38786000
chr6	38788000	38788200
chr6	38789600	38789800
chr6	38795200	38795400
chr6	38810200	38810400
chr6	38821800	38822000
chr6	38835200	38835400
chr6	38846400	38846600
chr6	38866000	38866200
chr6	38871200	38871400
chr6	38874000	38874200
chr6	38874800	38875000
chr6	38876200	38876400
chr6	38882800	38883000
chr6	38900200	38900800
chr6	38901200	38901400
chr6	38911000	38911600
chr6	38912200	38912400
chr6	38916600	38916800
chr6	38918400	38919000
chr6	38921200	38921400
chr6	38921800	38922000
chr6	38924200	38924400
chr6	38938600	38938800
chr6	38941000	38941400
chr6	38949800	38950000
chr6	38950400	38950600
chr6	38961200	38961400
chr6	38968000	38968400
chr6	38974000	38974200
chr6	38975000	38975200
chr6	38981400	38981600
chr6	38982200	38982400
chr6	38992000	38992400
chr6	39004200	39004400
chr6	39007200	39007600
chr6	39059600	39060000
chr6	39076600	39076800
chr6	39118200	39118400
chr6	39203200	39203400
chr6	39205200	39205600
chr6	39206000	39207400
chr6	39222600	39222800
chr6	39230800	39231000
chr6	39241600	39241800
chr6	39258200	39258400
chr6	39259200	39259400
chr6	39268800	39269000
chr6	39275200	39275400
chr6	39278400	39278600
chr6	39283800	39284000
chr6	39286200	39286400
chr6	39289800	39290000
chr6	39316200	39316400
chr6	39318000	39318200
chr6	39319000	39319200
chr6	39332400	39332600
chr6	39334200	39334400
chr6	39341800	39342000
chr6	39344200	39344400
chr6	39348000	39348400
chr6	39362800	39363000
chr6	39372800	39373000
chr6	39377600	39377800
chr6	39379400	39380000
chr6	39381200	39381400
chr6	39415800	39416000
chr6	39416800	39417000
chr6	39418000	39418200
chr6	39419800	39420000
chr6	39420400	39420600
chr6	39423200	39423400
chr6	39423800	39424000
chr6	39425200	39425400
chr6	39427800	39428000
chr6	39428800	39429000
chr6	39429600	39429800
chr6	39434400	39434600
chr6	39451200	39451400
chr6	39463000	39463200
chr6	39527000	39527200
chr6	39527800	39528000
chr6	39538400	39538600
chr6	39557800	39558000
chr6	39562200	39562400
chr6	39562800	39563000
chr6	39567600	39567800
chr6	39573800	39574000
chr6	39581400	39581800
chr6	39592400	39593000
chr6	39607000	39607200
chr6	39628400	39628600
chr6	39725000	39725600
chr6	39745600	39745800
chr6	39776400	39776600
chr6	39778600	39778800
chr6	39781800	39782000
chr6	39788600	39788800
chr6	39810800	39811000
chr6	40142600	40142800
chr6	40235800	40236400
chr6	40325000	40325600
chr6	40393400	40393600
chr6	40411200	40411400
chr6	40423800	40424000
chr6	40430200	40430600
chr6	40433000	40433200
chr6	40435200	40435600
chr6	40436000	40436200
chr6	40438000	40438200
chr6	40439800	40440000
chr6	40471200	40471400
chr6	40476200	40476400
chr6	40573800	40574000
chr6	40576400	40576600
chr6	40584400	40584600
chr6	40585800	40586000
chr6	40588400	40588600
chr6	40594800	40595200
chr6	40628800	40629000
chr6	40641200	40641400
chr6	40689200	40689400
chr6	40818600	40818800
chr6	40888400	40888600
chr6	40891000	40891200
chr6	40891800	40892000
chr6	40893600	40893800
chr6	41018800	41019000
chr6	41027200	41027400
chr6	41046600	41046800
chr6	41047200	41047600
chr6	41048800	41049000
chr6	41062800	41063000
chr6	41091200	41091800
chr6	41102000	41102200
chr6	41104200	41104400
chr6	41109000	41109200
chr6	41112000	41112200
chr6	41113000	41113200
chr6	41114000	41114400
chr6	41118200	41118400
chr6	41118800	41119400
chr6	41137000	41137200
chr6	41141000	41141200
chr6	41161800	41162000
chr6	41163600	41163800
chr6	41177200	41177400
chr6	41179000	41179200
chr6	41189000	41189200
chr6	41206000	41206200
chr6	41216000	41216200
chr6	41218400	41218800
chr6	41253400	41253600
chr6	41518000	41518200
chr6	41532200	41533000
chr6	41534800	41535000
chr6	41540800	41541000
chr6	41541800	41542000
chr6	41544600	41544800
chr6	41553400	41553600
chr6	41554400	41555000
chr6	41557600	41557800
chr6	41558400	41558600
chr6	41604400	41604600
chr6	41605400	41605600
chr6	41606200	41606400
chr6	41622800	41623000
chr6	41643400	41643600
chr6	41654800	41655000
chr6	41662400	41662600
chr6	41685000	41685200
chr6	41703000	41703200
chr6	41704200	41704400
chr6	41705000	41705200
chr6	41706400	41706600
chr6	41761800	41762000
chr6	42227400	42227600
chr6	42245800	42246000
chr6	42257400	42257600
chr6	42264600	42265000
chr6	42265400	42266200
chr6	42293400	42293600
chr6	42299400	42299600
chr6	42310800	42311000
chr6	42325200	42325600
chr6	42326600	42326800
chr6	42328800	42329000
chr6	42343400	42344000
chr6	42344400	42344600
chr6	42349000	42349200
chr6	42349800	42350000
chr6	42352000	42352200
chr6	42353200	42353600
chr6	42354400	42354800
chr6	42363200	42363400
chr6	42372800	42373200
chr6	42382200	42382400
chr6	42396600	42396800
chr6	42397200	42397600
chr6	42419400	42419800
chr6	42421600	42421800
chr6	42424600	42424800
chr6	42645200	42645600
chr6	42692200	42692400
chr6	42693000	42693200
chr6	43242200	43242400
chr6	43253000	43253200
chr6	43258600	43258800
chr6	43265800	43266000
chr6	43266600	43266800
chr6	43292000	43292200
chr6	43343600	43343800
chr6	43382400	43383000
chr6	43449600	43449800
chr6	43507000	43507200
chr6	43552400	43552600
chr6	43619400	43619600
chr6	43623600	43623800
chr6	43633400	43633600
chr6	43637000	43637200
chr6	43638200	43638400
chr6	43645200	43645400
chr6	43655000	43655200
chr6	43658400	43658600
chr6	43666000	43666400
chr6	43747000	43747200
chr6	44844200	44844400
chr6	45026400	45026600
chr6	45271600	45271800
chr6	45273400	45273600
chr6	45768400	45768600
chr6	46080400	46080600
chr6	46086600	46086800
chr6	46802000	46802200
chr6	46961400	46961600
chr6	47013600	47013800
chr6	47188200	47188400
chr6	47190400	47190600
chr6	47191400	47191600
chr6	47192000	47192200
chr6	47244200	47244400
chr6	47271800	47272000
chr6	47381600	47381800
chr6	47396000	47396200
chr6	47453600	47455600
chr6	47465400	47465600
chr6	47565800	47566000
chr6	47594200	47594600
chr6	47595000	47596000
chr6	47621000	47621400
chr6	47633600	47633800
chr6	47636600	47637000
chr6	47781600	47781800
chr6	47784800	47785000
chr6	47788000	47788600
chr6	47790800	47791000
chr6	47799200	47799400
chr6	47813400	47813800
chr6	47829000	47829200
chr6	47830000	47830600
chr6	47835600	47836400
chr6	47842400	47842600
chr6	47877400	47877600
chr6	47878000	47878200
chr6	47889000	47889200
chr6	47912000	47912200
chr6	47920400	47920600
chr6	47931800	47932000
chr6	47943000	47943200
chr6	47953200	47953400
chr6	47979000	47979200
chr6	48016200	48016400
chr6	48047200	48047400
chr6	48048400	48048600
chr6	48049800	48050000
chr6	48073400	48073600
chr6	48084000	48084200
chr6	48085800	48086200
chr6	48086600	48087600
chr6	48178000	48178200
chr6	48395400	48395600
chr6	48410000	48410200
chr6	48444000	48444200
chr6	48504200	48504400
chr6	48525000	48525200
chr6	48539400	48539600
chr6	48553000	48553200
chr6	48554800	48555400
chr6	48568600	48568800
chr6	48579400	48579600
chr6	48589400	48589600
chr6	48593800	48594000
chr6	48601800	48602000
chr6	48602600	48602800
chr6	48627000	48627200
chr6	48629400	48629600
chr6	48635200	48635400
chr6	48645800	48646000
chr6	48647000	48647400
chr6	48663000	48663200
chr6	48664600	48665000
chr6	48666200	48666400
chr6	48669600	48669800
chr6	48676000	48676200
chr6	48677600	48677800
chr6	48679800	48680000
chr6	48681800	48682000
chr6	48684400	48684600
chr6	48686400	48686600
chr6	48687200	48687400
chr6	48689400	48689600
chr6	48693000	48694000
chr6	48697200	48697400
chr6	48699000	48699200
chr6	48700400	48700600
chr6	48706200	48706400
chr6	48708200	48708400
chr6	48712600	48713000
chr6	48718600	48718800
chr6	48725600	48725800
chr6	48728000	48728200
chr6	48733000	48733200
chr6	48737200	48737400
chr6	48739000	48739200
chr6	48741400	48741600
chr6	48742600	48742800
chr6	48743200	48743400
chr6	48746000	48746200
chr6	48747000	48747200
chr6	48747600	48747800
chr6	48768600	48768800
chr6	48770800	48771000
chr6	48802000	48802200
chr6	48803600	48803800
chr6	48818000	48818200
chr6	48832600	48832800
chr6	48840600	48841600
chr6	48855800	48856000
chr6	48860200	48860400
chr6	48894400	48894600
chr6	48949000	48949200
chr6	48951800	48952000
chr6	48968000	48968200
chr6	49008000	49008200
chr6	49011200	49011400
chr6	49013200	49013800
chr6	49017400	49017600
chr6	49021200	49021400
chr6	49026600	49026800
chr6	49031200	49031600
chr6	49035800	49036000
chr6	49037000	49037200
chr6	49050800	49051200
chr6	49057800	49058000
chr6	49073600	49074000
chr6	49208400	49208600
chr6	49209000	49209200
chr6	49214600	49215000
chr6	49215400	49215600
chr6	49218000	49218200
chr6	49227200	49227400
chr6	49228400	49228600
chr6	49233400	49233600
chr6	49263200	49263600
chr6	49264000	49264200
chr6	49319000	49319400
chr6	49321400	49321600
chr6	49343800	49344000
chr6	49350000	49350200
chr6	49367600	49367800
chr6	49372800	49373000
chr6	49778200	49778400
chr6	49782000	49782200
chr6	49930200	49930400
chr6	50009400	50009600
chr6	50030000	50030200
chr6	50110000	50111000
chr6	50112800	50113000
chr6	50114400	50114600
chr6	50146200	50146400
chr6	50188000	50188200
chr6	50221000	50221200
chr6	50240600	50240800
chr6	50244200	50244400
chr6	50245000	50245200
chr6	50252800	50253000
chr6	50255000	50255200
chr6	50259400	50259800
chr6	50261600	50261800
chr6	50291800	50292000
chr6	50294200	50294400
chr6	50295200	50295400
chr6	50299000	50299400
chr6	50305200	50305400
chr6	50306800	50307000
chr6	50312800	50313000
chr6	50378000	50378200
chr6	50381400	50382200
chr6	50385600	50385800
chr6	50387800	50388000
chr6	50390400	50390600
chr6	50392000	50392200
chr6	50394000	50394400
chr6	50416800	50417200
chr6	50427600	50427800
chr6	50436800	50437000
chr6	50437800	50438000
chr6	50455400	50456400
chr6	50459400	50459600
chr6	50504800	50505000
chr6	50518400	50518600
chr6	50519800	50520000
chr6	50521600	50522000
chr6	50525600	50526000
chr6	50526800	50527000
chr6	50536600	50536800
chr6	50545400	50545600
chr6	50560800	50561000
chr6	50565800	50566000
chr6	50566400	50566800
chr6	50588400	50588600
chr6	50590200	50590400
chr6	50596800	50597000
chr6	50890800	50891200
chr6	50980400	50980600
chr6	51060000	51060400
chr6	51129800	51130000
chr6	51144800	51145000
chr6	51150600	51150800
chr6	51168200	51168400
chr6	51170600	51171200
chr6	51173000	51173200
chr6	51178600	51178800
chr6	51206800	51207000
chr6	51209000	51209200
chr6	51258400	51258600
chr6	51271000	51271200
chr6	51362600	51363200
chr6	51379600	51380000
chr6	51384000	51384400
chr6	51395400	51396000
chr6	51432600	51432800
chr6	51459200	51459400
chr6	51459800	51460000
chr6	51468800	51470600
chr6	51471000	51471200
chr6	51479200	51479600
chr6	51509400	51509600
chr6	51510200	51510400
chr6	51525000	51525200
chr6	51529400	51529600
chr6	51533600	51533800
chr6	51540600	51540800
chr6	51544400	51544600
chr6	51545200	51545600
chr6	51551600	51551800
chr6	51558400	51558600
chr6	51580400	51580600
chr6	51592400	51593000
chr6	51603800	51604000
chr6	51606400	51606600
chr6	51612600	51612800
chr6	51636200	51636400
chr6	51683200	51683400
chr6	51685800	51686000
chr6	51743400	51743600
chr6	51760400	51760600
chr6	51768000	51768200
chr6	51852800	51853000
chr6	51858000	51858200
chr6	51881200	51881400
chr6	51901600	51901800
chr6	52011600	52011800
chr6	52012600	52013200
chr6	52024800	52025000
chr6	52036200	52036400
chr6	52064400	52064600
chr6	52158200	52158400
chr6	52191800	52192000
chr6	52204400	52204600
chr6	52211600	52211800
chr6	52212800	52213000
chr6	52213400	52213600
chr6	52217400	52217800
chr6	52221600	52222000
chr6	52226200	52226400
chr6	52240400	52240600
chr6	52246400	52246800
chr6	52257000	52257200
chr6	52270600	52270800
chr6	52303600	52303800
chr6	52306000	52306200
chr6	52424600	52424800
chr6	52471400	52471600
chr6	52474000	52474200
chr6	52477400	52477600
chr6	52549800	52550000
chr6	52584600	52584800
chr6	52626800	52627000
chr6	52630800	52631000
chr6	52639400	52639600
chr6	52640200	52640600
chr6	52672600	52672800
chr6	52675600	52675800
chr6	52698000	52698200
chr6	52699200	52699400
chr6	52703400	52703600
chr6	52713600	52713800
chr6	52714200	52714400
chr6	52724800	52725000
chr6	52825600	52825800
chr6	52838800	52839000
chr6	52840800	52841000
chr6	52842600	52842800
chr6	52861200	52861400
chr6	52877400	52877600
chr6	52899600	52899800
chr6	52919200	52919400
chr6	52921400	52921600
chr6	52955400	52955600
chr6	52957800	52958000
chr6	52962200	52962800
chr6	52964400	52964600
chr6	52965600	52965800
chr6	52969800	52970000
chr6	52973400	52973600
chr6	53068200	53068400
chr6	53154600	53155000
chr6	53216800	53217000
chr6	53287200	53287400
chr6	53308800	53309000
chr6	53370000	53370200
chr6	53446000	53446200
chr6	53447600	53447800
chr6	53448200	53448600
chr6	53455400	53455800
chr6	53571800	53572000
chr6	53573200	53573400
chr6	53580400	53580600
chr6	53584800	53585000
chr6	53589800	53590000
chr6	53592400	53592600
chr6	53707800	53708200
chr6	53710600	53711000
chr6	53713200	53713400
chr6	53958400	53958600
chr6	53968600	53968800
chr6	53980800	53981200
chr6	53995600	53995800
chr6	53996600	53997000
chr6	54009000	54009200
chr6	54034600	54034800
chr6	54039800	54040000
chr6	54041400	54041800
chr6	54042200	54042400
chr6	54048800	54049200
chr6	54057200	54057400
chr6	54059000	54059200
chr6	54078400	54078600
chr6	54082600	54082800
chr6	54090800	54091200
chr6	54116400	54116600
chr6	54117000	54117600
chr6	54120000	54120200
chr6	54127400	54127600
chr6	54143400	54143600
chr6	54147800	54148000
chr6	54149200	54149400
chr6	54158200	54158800
chr6	54160800	54161000
chr6	54162800	54163000
chr6	54164800	54165000
chr6	54229000	54229200
chr6	54257400	54257600
chr6	54284400	54284600
chr6	54326600	54326800
chr6	54327800	54328000
chr6	54368200	54368400
chr6	54495000	54495200
chr6	54528800	54529000
chr6	54593200	54593400
chr6	54595000	54595200
chr6	54679800	54680000
chr6	54681400	54681800
chr6	54685200	54685400
chr6	54699600	54699800
chr6	54703000	54703200
chr6	54705400	54705600
chr6	54715800	54716000
chr6	54719000	54719200
chr6	54727400	54727800
chr6	54736200	54736400
chr6	54737400	54738000
chr6	54752200	54752400
chr6	54757600	54757800
chr6	54760200	54760400
chr6	54766600	54766800
chr6	54770800	54771000
chr6	54772200	54772400
chr6	54775800	54776000
chr6	54789200	54789400
chr6	54807400	54807800
chr6	54809600	54810200
chr6	54811600	54811800
chr6	54815200	54815400
chr6	54816400	54816800
chr6	54817600	54817800
chr6	54828400	54828600
chr6	54849400	54849800
chr6	54851800	54852000
chr6	54860800	54861000
chr6	54866800	54867000
chr6	54867400	54867600
chr6	54902600	54902800
chr6	54916400	54916600
chr6	54917600	54917800
chr6	54925800	54926400
chr6	54934000	54934600
chr6	54936600	54936800
chr6	54937200	54937400
chr6	54946600	54946800
chr6	54948800	54949000
chr6	54951000	54951200
chr6	54952600	54952800
chr6	54954800	54956600
chr6	54964600	54965000
chr6	54965400	54965600
chr6	54972400	54973200
chr6	54974600	54974800
chr6	55016400	55016600
chr6	55017000	55017200
chr6	55037800	55038200
chr6	55038800	55039000
chr6	55108400	55108600
chr6	55167200	55167400
chr6	55203200	55203800
chr6	55232800	55233000
chr6	55234800	55235000
chr6	55257000	55257600
chr6	55263600	55264000
chr6	55264800	55265000
chr6	55276800	55277200
chr6	55299600	55299800
chr6	55314000	55314200
chr6	55321000	55321200
chr6	55321600	55321800
chr6	55323000	55323200
chr6	55324000	55324200
chr6	55324800	55325000
chr6	55326400	55326600
chr6	55331400	55331600
chr6	55336200	55336400
chr6	55337200	55337400
chr6	55337800	55338400
chr6	55339200	55339800
chr6	55342400	55342600
chr6	55356200	55356400
chr6	55357800	55358000
chr6	55358800	55359000
chr6	55367200	55367400
chr6	55370800	55371200
chr6	55379800	55380000
chr6	55384000	55384200
chr6	55438000	55438200
chr6	55536600	55536800
chr6	55634600	55635000
chr6	55711000	55711200
chr6	55731400	55731800
chr6	55802800	55803000
chr6	55950800	55951000
chr6	56260200	56260400
chr6	56524000	56524200
chr6	56569000	56569200
chr6	56608400	56608600
chr6	56617000	56617200
chr6	56691400	56691600
chr6	56704600	56704800
chr6	56714600	56715000
chr6	56715400	56715600
chr6	56746000	56746200
chr6	56758000	56758200
chr6	56789400	56789600
chr6	56796600	56797200
chr6	56797600	56797800
chr6	56808800	56809000
chr6	56832000	56832400
chr6	56850400	56850600
chr6	56868600	56868800
chr6	56877000	56877200
chr6	56879400	56879600
chr6	56890800	56891000
chr6	56901400	56902000
chr6	56902600	56903200
chr6	56904200	56904400
chr6	56905000	56905200
chr6	56906600	56906800
chr6	56908400	56908600
chr6	56909000	56909200
chr6	56911000	56911200
chr6	56913600	56913800
chr6	56916400	56916600
chr6	56917600	56918200
chr6	56920000	56920200
chr6	56920800	56921000
chr6	56923400	56924400
chr6	57034800	57035000
chr6	57063800	57064000
chr6	57520800	57521400
chr6	57527400	57527600
chr6	57531600	57531800
chr6	57535000	57535800
chr6	57542000	57542200
chr6	57581000	57581600
chr6	57582400	57582600
chr6	57641800	57642000
chr6	57691600	57692200
chr6	57702600	57703600
chr6	57704000	57704200
chr6	57706800	57707000
chr6	57711800	57712000
chr6	57721400	57721600
chr6	57743400	57743600
chr6	57745400	57745800
chr6	57754000	57754200
chr6	57763200	57763400
chr6	57765200	57765800
chr6	57766400	57766600
chr6	57767200	57767800
chr6	57769000	57769400
chr6	57770600	57770800
chr6	57790600	57790800
chr6	57796000	57796200
chr6	57803200	57803400
chr6	57805800	57806000
chr6	57812400	57812600
chr6	57823200	57823800
chr6	57824400	57824600
chr6	57825000	57825600
chr6	57859800	57860000
chr6	58543000	58543200
chr6	58632400	58632800
chr6	58640400	58640600
chr6	58642400	58642600
chr6	58646800	58647000
chr6	58648200	58648400
chr6	58661000	58661200
chr6	58710400	58710600
chr6	58756600	58757000
chr6	58757400	58757600
chr6	58770800	58771000
chr6	58829800	58830000
chr6	58831200	58832000
chr6	58832800	58833400
chr6	58842200	58842400
chr6	58844200	58844600
chr6	58881000	58881200
chr6	58893400	58893600
chr6	58916600	58916800
chr6	58999000	58999400
chr6	59020400	59020600
chr6	59024400	59024600
chr6	59163000	59163200
chr6	59180400	59180600
chr6	59185400	59185600
chr6	59194600	59194800
chr6	59412400	59412800
chr6	59426200	59426400
chr6	59459000	59459200
chr6	59498200	59498400
chr6	60045600	60045800
chr6	60113200	60113400
chr6	60827400	60827600
chr6	60828200	60828400
chr6	60828800	60829000
chr6	60851800	60852000
chr6	60931400	60931800
chr6	60935000	60935200
chr6	60935600	60935800
chr6	60950600	60950800
chr6	60967000	60967200
chr6	61001200	61001400
chr6	61066000	61066200
chr6	61068200	61068400
chr6	61180400	61180600
chr6	61184000	61184800
chr6	61293000	61293200
chr6	61311400	61311600
chr6	61316000	61316200
chr6	61431200	61431400
chr6	61438200	61438400
chr6	61762200	61762400
chr6	64263600	64264000
chr6	64487600	64487800
chr6	64650000	64650200
chr6	64727800	64728000
chr6	64965400	64965600
chr6	64970200	64970400
chr6	64974000	64974200
chr6	64974600	64974800
chr6	64997000	64997200
chr6	65042400	65042600
chr6	65067200	65067400
chr6	65115000	65115200
chr6	65126200	65126400
chr6	65140800	65141000
chr6	65144600	65145000
chr6	65510400	65510600
chr6	65525400	65525600
chr6	65528000	65528200
chr6	65569800	65570000
chr6	65573600	65573800
chr6	65578200	65578400
chr6	65583200	65583400
chr6	65585200	65585800
chr6	65589000	65589200
chr6	65590200	65590400
chr6	65594200	65594400
chr6	65596600	65596800
chr6	65597400	65597600
chr6	65598200	65598400
chr6	65599800	65600400
chr6	65612000	65612200
chr6	65614000	65614600
chr6	65615800	65616000
chr6	65647800	65648000
chr6	65661400	65661600
chr6	65662200	65662400
chr6	65671400	65671800
chr6	65672200	65672400
chr6	65672800	65673000
chr6	65765200	65765400
chr6	65778800	65779200
chr6	65998400	65998600
chr6	66052400	66052800
chr6	66069000	66069200
chr6	66155000	66155200
chr6	66200200	66200400
chr6	66224200	66224400
chr6	66263400	66263800
chr6	66272400	66272600
chr6	66274800	66275000
chr6	66289400	66289600
chr6	66347400	66347600
chr6	66367400	66367600
chr6	66395200	66395400
chr6	66415000	66415200
chr6	66466800	66467000
chr6	66493800	66494000
chr6	66533400	66533600
chr6	66535000	66535600
chr6	66595800	66596200
chr6	66713800	66714200
chr6	66890600	66890800
chr6	66895200	66895400
chr6	66896400	66897400
chr6	66910800	66911000
chr6	66927600	66927800
chr6	66929800	66930000
chr6	66941800	66942200
chr6	66944600	66944800
chr6	66951800	66952000
chr6	66954200	66954400
chr6	66955400	66955600
chr6	66958600	66959200
chr6	66962600	66962800
chr6	66964400	66964600
chr6	66967000	66967200
chr6	66972400	66972600
chr6	66973200	66973400
chr6	66975600	66975800
chr6	66979200	66979400
chr6	66984800	66985000
chr6	66989200	66989400
chr6	66996000	66996200
chr6	67014000	67014200
chr6	67027800	67028000
chr6	67034600	67034800
chr6	67035400	67035600
chr6	67036000	67036600
chr6	67037200	67037600
chr6	67038200	67038400
chr6	67041800	67042200
chr6	67047000	67047200
chr6	67056200	67056400
chr6	67058000	67058400
chr6	67069400	67069600
chr6	67070000	67070200
chr6	67074000	67074200
chr6	67076400	67076600
chr6	67077600	67077800
chr6	67084600	67084800
chr6	67102200	67102400
chr6	67124200	67124400
chr6	67129200	67129400
chr6	67145000	67145200
chr6	67146800	67147000
chr6	67149400	67149600
chr6	67153200	67153400
chr6	67158800	67159000
chr6	67160600	67160800
chr6	67161600	67161800
chr6	67162800	67163000
chr6	67170200	67170400
chr6	67178600	67178800
chr6	67181600	67181800
chr6	67183600	67183800
chr6	67186600	67187200
chr6	67198200	67198400
chr6	67213800	67214000
chr6	67265000	67265200
chr6	67266000	67266200
chr6	67266600	67267000
chr6	67268000	67268200
chr6	67269600	67269800
chr6	67281600	67282000
chr6	67296200	67296400
chr6	67309800	67310000
chr6	67317800	67318200
chr6	67318600	67318800
chr6	67338000	67338200
chr6	67339600	67339800
chr6	67348200	67348400
chr6	67367200	67367400
chr6	67368000	67368200
chr6	67376200	67376400
chr6	67378200	67378400
chr6	67399600	67399800
chr6	67415400	67415600
chr6	67531800	67532000
chr6	67532600	67533400
chr6	67533800	67534000
chr6	67534800	67535400
chr6	67812600	67812800
chr6	68049800	68050000
chr6	68102600	68102800
chr6	68164800	68165000
chr6	68256200	68256400
chr6	68256800	68257000
chr6	68270400	68270600
chr6	68302200	68302400
chr6	68334600	68334800
chr6	68437200	68437600
chr6	68705000	68705200
chr6	68750600	68750800
chr6	69136600	69136800
chr6	69500000	69500400
chr6	69516400	69516600
chr6	69681200	69681400
chr6	69726400	69726600
chr6	69733000	69733200
chr6	69764400	69764600
chr6	69765000	69765200
chr6	69775600	69775800
chr6	69780400	69780600
chr6	69823200	69823400
chr6	70103200	70103400
chr6	70709400	70710000
chr6	70713200	70713400
chr6	70714400	70714600
chr6	70717000	70717200
chr6	70718800	70719000
chr6	70722400	70722600
chr6	70724000	70724400
chr6	70724800	70725000
chr6	70725600	70726800
chr6	70727400	70727600
chr6	70728400	70728600
chr6	70729200	70729400
chr6	70730800	70731200
chr6	70735600	70735800
chr6	70740600	70740800
chr6	70744000	70744200
chr6	70752000	70752200
chr6	70752600	70752800
chr6	70762600	70762800
chr6	70764600	70764800
chr6	70765200	70765400
chr6	70768800	70769000
chr6	70787600	70787800
chr6	70790200	70790400
chr6	70791000	70791600
chr6	70792000	70792400
chr6	70792800	70793000
chr6	70798000	70798200
chr6	70804600	70804800
chr6	70805400	70805600
chr6	70806000	70806200
chr6	70810600	70810800
chr6	70812000	70812200
chr6	70812600	70812800
chr6	70814000	70814400
chr6	70824600	70825200
chr6	70830800	70831600
chr6	70837400	70837600
chr6	70841000	70841200
chr6	70844000	70844600
chr6	70845000	70845200
chr6	70855600	70856200
chr6	70857400	70857600
chr6	70862800	70863000
chr6	70864400	70864600
chr6	70871600	70871800
chr6	70872200	70872400
chr6	70881000	70881200
chr6	70903800	70904000
chr6	71012800	71013000
chr6	71048200	71048600
chr6	71050400	71051000
chr6	71125200	71125400
chr6	71143800	71144400
chr6	71149600	71149800
chr6	71155000	71155200
chr6	71224600	71224800
chr6	71260200	71260400
chr6	71269000	71269200
chr6	71270800	71271000
chr6	71271400	71271600
chr6	71279600	71279800
chr6	71322600	71322800
chr6	71419000	71419200
chr6	71438200	71438400
chr6	71440600	71441000
chr6	71442200	71442400
chr6	71444800	71445000
chr6	71452800	71453000
chr6	71479600	71480000
chr6	71493800	71494000
chr6	71494400	71494600
chr6	71543800	71544400
chr6	71555600	71555800
chr6	71610000	71610200
chr6	71632800	71633600
chr6	71658400	71658600
chr6	71661400	71661600
chr6	71707600	71707800
chr6	71718400	71718600
chr6	71735800	71736000
chr6	71745600	71745800
chr6	71747000	71747200
chr6	71757200	71757600
chr6	71760200	71760400
chr6	71801400	71801600
chr6	71804200	71804400
chr6	71823800	71824000
chr6	71831200	71832000
chr6	71871600	71871800
chr6	71909000	71909200
chr6	71910000	71910200
chr6	71925400	71925600
chr6	71926000	71926200
chr6	71930200	71930400
chr6	71931200	71931400
chr6	71950600	71950800
chr6	71962200	71962400
chr6	71962800	71963000
chr6	71963600	71963800
chr6	71980400	71980600
chr6	71981400	71981800
chr6	71989600	71989800
chr6	72025600	72025800
chr6	72029800	72030000
chr6	72037600	72038000
chr6	72051400	72052000
chr6	72097400	72097600
chr6	72098400	72099000
chr6	72099400	72099600
chr6	72100800	72101000
chr6	72101400	72101600
chr6	72102000	72102200
chr6	72109600	72109800
chr6	72110600	72111000
chr6	72115000	72115200
chr6	72120000	72120200
chr6	72126200	72126400
chr6	72139600	72139800
chr6	72140400	72140800
chr6	72153600	72153800
chr6	72161800	72162400
chr6	72165000	72165200
chr6	72186000	72186200
chr6	72190200	72190400
chr6	72216800	72217000
chr6	72237200	72237400
chr6	72254000	72254600
chr6	72261400	72261600
chr6	72265600	72266000
chr6	72272400	72272600
chr6	72273200	72273400
chr6	72275600	72275800
chr6	72277600	72277800
chr6	72279600	72279800
chr6	72280600	72280800
chr6	72293200	72293600
chr6	72304200	72304400
chr6	72307000	72307200
chr6	72318600	72318800
chr6	72324000	72324200
chr6	72329200	72329400
chr6	72333200	72333400
chr6	72345200	72345400
chr6	72345800	72346000
chr6	72347200	72347800
chr6	72355200	72355400
chr6	72357800	72358000
chr6	72361200	72361600
chr6	72362400	72362600
chr6	72375000	72375400
chr6	72379400	72379600
chr6	72380400	72380600
chr6	72384000	72384200
chr6	72387600	72389000
chr6	72389600	72390600
chr6	72391200	72391400
chr6	72402000	72402200
chr6	72407200	72407400
chr6	72409600	72409800
chr6	72410600	72411000
chr6	72414200	72414400
chr6	72428200	72428400
chr6	72431200	72432200
chr6	72439000	72439200
chr6	72439800	72440000
chr6	72440400	72441000
chr6	72454400	72454600
chr6	72480200	72480600
chr6	72493000	72493200
chr6	72512800	72513000
chr6	72520000	72520200
chr6	72522400	72522600
chr6	72534200	72534400
chr6	72535200	72535400
chr6	72538800	72539000
chr6	72544200	72544800
chr6	72545400	72545600
chr6	72549000	72549600
chr6	72550800	72551000
chr6	72552800	72553000
chr6	72566200	72566400
chr6	72581800	72582000
chr6	72588200	72588600
chr6	72598400	72598600
chr6	72599200	72599400
chr6	72601800	72602000
chr6	72616800	72617000
chr6	72624000	72624400
chr6	72634400	72634600
chr6	72636200	72636400
chr6	72644600	72644800
chr6	72660200	72660400
chr6	72735200	72735400
chr6	72758200	72758400
chr6	72789200	72789800
chr6	72810400	72810600
chr6	72831400	72831600
chr6	72881400	72882000
chr6	72884800	72885000
chr6	72898800	72899400
chr6	72900000	72900600
chr6	72929800	72930000
chr6	72933000	72933200
chr6	72937600	72938200
chr6	72939400	72939800
chr6	72940600	72940800
chr6	72955000	72955200
chr6	72955600	72955800
chr6	72956600	72956800
chr6	72958200	72958400
chr6	72962200	72962800
chr6	72971200	72971400
chr6	72982000	72982200
chr6	72989400	72989600
chr6	72990400	72990600
chr6	72993200	72994000
chr6	73010200	73010400
chr6	73038800	73039200
chr6	73114000	73114200
chr6	73153800	73154000
chr6	73163000	73163200
chr6	73205000	73205200
chr6	73210600	73210800
chr6	73221600	73221800
chr6	73228400	73228600
chr6	73247600	73247800
chr6	73248400	73248800
chr6	73249200	73249400
chr6	73253000	73253400
chr6	73254800	73255200
chr6	73315000	73315200
chr6	73367800	73368000
chr6	74567000	74567200
chr6	74605000	74605200
chr6	76908200	76908400
chr6	77176000	77176200
chr6	78251600	78251800
chr6	80302000	80302200
chr6	80303600	80303800
chr6	80577400	80577600
chr6	80582400	80582600
chr6	81447800	81448000
chr6	81563200	81563400
chr6	81564400	81564600
chr6	81618200	81618400
chr6	81805200	81805400
chr6	81923600	81923800
chr6	81958200	81958400
chr6	81965800	81966000
chr6	81976000	81976200
chr6	81987000	81987200
chr6	82115400	82115600
chr6	82652400	82653200
chr6	82702800	82703000
chr6	82714400	82714600
chr6	82715800	82716000
chr6	82740200	82740400
chr6	82741400	82741800
chr6	82764000	82764400
chr6	82770400	82770600
chr6	82772000	82772200
chr6	82773200	82773800
chr6	82774400	82774600
chr6	82775000	82775200
chr6	82780400	82781200
chr6	82797400	82797600
chr6	82805000	82805400
chr6	82815000	82815200
chr6	82821800	82822200
chr6	82824400	82825000
chr6	82835800	82836000
chr6	82844000	82844200
chr6	82846600	82847000
chr6	82863600	82863800
chr6	82872000	82872600
chr6	82881800	82882000
chr6	82902600	82902800
chr6	82908000	82908400
chr6	82909200	82909800
chr6	82911400	82911600
chr6	82913400	82914200
chr6	82916000	82916200
chr6	82922000	82922200
chr6	82939600	82939800
chr6	82940800	82941000
chr6	82956600	82956800
chr6	82971000	82971400
chr6	82989400	82989600
chr6	82996800	82997200
chr6	82997800	82998000
chr6	83005000	83005200
chr6	83006200	83006400
chr6	83008800	83009000
chr6	83010000	83010200
chr6	83011800	83012000
chr6	83013600	83013800
chr6	83014600	83014800
chr6	83015200	83015400
chr6	83019200	83019400
chr6	83020200	83020400
chr6	83023200	83023400
chr6	83032800	83033000
chr6	83033400	83033600
chr6	83034000	83034200
chr6	83038800	83039000
chr6	83044800	83045000
chr6	83052000	83052200
chr6	83053600	83053800
chr6	83054400	83055400
chr6	83078200	83078800
chr6	83096000	83096200
chr6	83101400	83102000
chr6	83102400	83102600
chr6	83107600	83107800
chr6	83108800	83109200
chr6	83109600	83109800
chr6	83115400	83116000
chr6	83119600	83119800
chr6	83121400	83121800
chr6	83125000	83125200
chr6	83131800	83132000
chr6	83135000	83135200
chr6	83137200	83137800
chr6	83138200	83138400
chr6	83156200	83156600
chr6	83159600	83159800
chr6	83163000	83163200
chr6	83165600	83165800
chr6	83166400	83166600
chr6	83167400	83167600
chr6	83186000	83186200
chr6	83268200	83268400
chr6	83273800	83274000
chr6	83279000	83279200
chr6	83312600	83312800
chr6	83316000	83316200
chr6	83317000	83317800
chr6	83322000	83322200
chr6	83323800	83324000
chr6	83325800	83326000
chr6	83349400	83350000
chr6	83351800	83352000
chr6	83356600	83357000
chr6	83382000	83382200
chr6	83395600	83396200
chr6	83411600	83412000
chr6	83413000	83413200
chr6	83416400	83416600
chr6	83421800	83422000
chr6	83436600	83436800
chr6	83437400	83437600
chr6	83441600	83441800
chr6	83449600	83449800
chr6	83451000	83451200
chr6	83455400	83455600
chr6	83456400	83457000
chr6	83482600	83482800
chr6	83502800	83503000
chr6	83506800	83507200
chr6	83512600	83512800
chr6	83572400	83572600
chr6	83583000	83583200
chr6	83598800	83599000
chr6	83616600	83616800
chr6	83690400	83690600
chr6	83693800	83694200
chr6	83696800	83697000
chr6	83708200	83708400
chr6	83711000	83711200
chr6	83731200	83731400
chr6	83750400	83750600
chr6	83758400	83758600
chr6	83761800	83762000
chr6	83774200	83774400
chr6	83774800	83775000
chr6	83775800	83776200
chr6	83786400	83786800
chr6	83788600	83788800
chr6	83791400	83792000
chr6	83794800	83795200
chr6	83795600	83795800
chr6	83831600	83832000
chr6	83845000	83845200
chr6	83867000	83867200
chr6	83868000	83868200
chr6	83906800	83907000
chr6	83914200	83914400
chr6	83927600	83927800
chr6	84061400	84061600
chr6	84096000	84096200
chr6	84315600	84315800
chr6	84327400	84327600
chr6	84328000	84328200
chr6	84385800	84386000
chr6	84393000	84393200
chr6	84445200	84445400
chr6	84493800	84494000
chr6	84498000	84498400
chr6	84500600	84500800
chr6	84525400	84525600
chr6	84545600	84545800
chr6	84550200	84550400
chr6	84554800	84555200
chr6	84569000	84569200
chr6	84569800	84570000
chr6	84583400	84583600
chr6	84590400	84590600
chr6	84617200	84617400
chr6	84661800	84662000
chr6	84737000	84737200
chr6	84883200	84883400
chr6	84883800	84884000
chr6	84893600	84893800
chr6	84916400	84916600
chr6	84924000	84924200
chr6	85037800	85038000
chr6	85068600	85068800
chr6	85069400	85069600
chr6	85131800	85132000
chr6	85137200	85138000
chr6	85141000	85141200
chr6	85144600	85144800
chr6	85154000	85154200
chr6	85158200	85158400
chr6	85159200	85159400
chr6	85160400	85160600
chr6	85239000	85239400
chr6	85293800	85294000
chr6	85295800	85296200
chr6	85332600	85333600
chr6	85334000	85334200
chr6	85339400	85339600
chr6	85346200	85346600
chr6	85369200	85369800
chr6	85370800	85371000
chr6	85374600	85375000
chr6	85380200	85380800
chr6	85381400	85381600
chr6	85388800	85389000
chr6	85410800	85411000
chr6	85431800	85432000
chr6	85434000	85434200
chr6	85451200	85452000
chr6	85452400	85452600
chr6	85453000	85453200
chr6	85547600	85547800
chr6	85587400	85588200
chr6	85895400	85895600
chr6	85904800	85905000
chr6	85915600	85915800
chr6	85916200	85916400
chr6	85926800	85927000
chr6	85936800	85937200
chr6	85961200	85962200
chr6	85966200	85966400
chr6	85966800	85967000
chr6	85975200	85975600
chr6	86004400	86004600
chr6	86010000	86010200
chr6	86021000	86021200
chr6	86074000	86074200
chr6	86074800	86075200
chr6	86076600	86076800
chr6	86078000	86078200
chr6	86078600	86078800
chr6	86079400	86079600
chr6	86103600	86104000
chr6	86128600	86128800
chr6	86130000	86130200
chr6	86134000	86134200
chr6	86194000	86194400
chr6	86195000	86195200
chr6	86331600	86331800
chr6	86364400	86364800
chr6	86365400	86365600
chr6	86371400	86371600
chr6	86396000	86396200
chr6	86396600	86397200
chr6	86401200	86401400
chr6	86402800	86403000
chr6	86404200	86404400
chr6	86418800	86419000
chr6	86420600	86420800
chr6	86437800	86439000
chr6	86447200	86447400
chr6	86472200	86472400
chr6	86487400	86488000
chr6	86490000	86490200
chr6	86494000	86494200
chr6	86510000	86510200
chr6	86525400	86527400
chr6	86545400	86545600
chr6	86547400	86548200
chr6	86556800	86557000
chr6	86569400	86569600
chr6	86570800	86571200
chr6	86579400	86579600
chr6	86585200	86585400
chr6	86593400	86593800
chr6	86599200	86599600
chr6	86600000	86600400
chr6	86606400	86606600
chr6	86607600	86607800
chr6	86608600	86608800
chr6	86609400	86609600
chr6	86612400	86612600
chr6	86616800	86617000
chr6	86620000	86620400
chr6	86636400	86636800
chr6	86637200	86637400
chr6	86638600	86638800
chr6	86639400	86640000
chr6	86645600	86645800
chr6	86654600	86654800
chr6	86660200	86661000
chr6	86664000	86664200
chr6	86665800	86666200
chr6	86667800	86668000
chr6	86669200	86669600
chr6	86671000	86671200
chr6	86684400	86684600
chr6	86689800	86690000
chr6	86694600	86694800
chr6	86732200	86732400
chr6	86733400	86733600
chr6	86747400	86747600
chr6	86765600	86765800
chr6	86767600	86767800
chr6	86779000	86779200
chr6	86784800	86785000
chr6	86790600	86790800
chr6	86793400	86793800
chr6	86806600	86806800
chr6	86813000	86813200
chr6	86820800	86821000
chr6	86822400	86822600
chr6	86823000	86823400
chr6	86832800	86833200
chr6	86848800	86849600
chr6	86850800	86851000
chr6	86853600	86853800
chr6	86884800	86885000
chr6	86922000	86922200
chr6	86940000	86940200
chr6	86948800	86949000
chr6	86950200	86950400
chr6	86994400	86994600
chr6	87002800	87003000
chr6	87009800	87010400
chr6	87017000	87017200
chr6	87027000	87027400
chr6	87034400	87034600
chr6	87038000	87038600
chr6	87041200	87041400
chr6	87042200	87042800
chr6	87045000	87045200
chr6	87069200	87069600
chr6	87071200	87071400
chr6	87072800	87073000
chr6	87075200	87075600
chr6	87085200	87085400
chr6	87092600	87092800
chr6	87119600	87119800
chr6	87127200	87127600
chr6	87153000	87153200
chr6	87161400	87161600
chr6	87170400	87170600
chr6	87184000	87184200
chr6	87189800	87190000
chr6	87255800	87256000
chr6	87328400	87328600
chr6	87399200	87399400
chr6	87400000	87400200
chr6	87424200	87424400
chr6	87494400	87494600
chr6	87496200	87496400
chr6	87500000	87500200
chr6	87502400	87502600
chr6	87503000	87503200
chr6	87504000	87504200
chr6	87511000	87511200
chr6	87513400	87513600
chr6	87533000	87533200
chr6	87535000	87535200
chr6	87536200	87536400
chr6	87541200	87541400
chr6	87542200	87542400
chr6	87548000	87548200
chr6	87552400	87552800
chr6	87582600	87582800
chr6	87583400	87583600
chr6	87590600	87591000
chr6	87614800	87615000
chr6	87615600	87616000
chr6	87659000	87659200
chr6	87661800	87662000
chr6	87662400	87662600
chr6	87668800	87669000
chr6	87670200	87670400
chr6	87672200	87672400
chr6	87706400	87706600
chr6	87728200	87728400
chr6	87740600	87740800
chr6	87742000	87742200
chr6	87742800	87743200
chr6	87746200	87746400
chr6	87747000	87747200
chr6	87750200	87750600
chr6	87763400	87763600
chr6	87764000	87764200
chr6	87770800	87771000
chr6	87776000	87776200
chr6	87776800	87777000
chr6	87778000	87778200
chr6	87778800	87779000
chr6	87789200	87789400
chr6	87790800	87791200
chr6	87796400	87796600
chr6	87799600	87799800
chr6	87802600	87802800
chr6	87806200	87806400
chr6	87808200	87808400
chr6	87809200	87809400
chr6	87810000	87810200
chr6	87810800	87811200
chr6	87811800	87812000
chr6	87838800	87839000
chr6	87849800	87850000
chr6	87850400	87850600
chr6	87851000	87851200
chr6	87867400	87867600
chr6	87869000	87869200
chr6	87876400	87876600
chr6	87887600	87888000
chr6	87913800	87914400
chr6	87916000	87916200
chr6	87980400	87980600
chr6	87982200	87982400
chr6	87992800	87993000
chr6	87998000	87998200
chr6	88009200	88009600
chr6	88030600	88030800
chr6	88033600	88033800
chr6	88045200	88045400
chr6	88048000	88048200
chr6	88053800	88054000
chr6	88060600	88061000
chr6	88064200	88064400
chr6	88065200	88065400
chr6	88066800	88067000
chr6	88067800	88068000
chr6	88068800	88069000
chr6	88075200	88075400
chr6	88084400	88084600
chr6	88085000	88085200
chr6	88106000	88107000
chr6	88108000	88108400
chr6	88113200	88113400
chr6	88116600	88117200
chr6	88121800	88122000
chr6	88123200	88124200
chr6	88136200	88136400
chr6	88166200	88166400
chr6	88184800	88185000
chr6	88189600	88190000
chr6	88193400	88193600
chr6	88198600	88198800
chr6	88203000	88203400
chr6	88219200	88219400
chr6	88229200	88229600
chr6	88242600	88243000
chr6	88252000	88252400
chr6	88254200	88254400
chr6	88255600	88255800
chr6	88265400	88265600
chr6	88292600	88292800
chr6	88341200	88341600
chr6	88370400	88370600
chr6	88379000	88379200
chr6	88416400	88416800
chr6	88421200	88421400
chr6	88431400	88431600
chr6	88446400	88446600
chr6	88465200	88465400
chr6	88499400	88499600
chr6	88500000	88500200
chr6	88502600	88502800
chr6	88518800	88519000
chr6	88522600	88523000
chr6	88545200	88545400
chr6	88548800	88549000
chr6	88596200	88596400
chr6	88627400	88627600
chr6	88631400	88631600
chr6	88636400	88636600
chr6	88637600	88637800
chr6	88662400	88662600
chr6	88676800	88677000
chr6	88708600	88708800
chr6	88718000	88718200
chr6	88724400	88725000
chr6	88725800	88726000
chr6	88729600	88729800
chr6	88731200	88731800
chr6	88734200	88734400
chr6	88736800	88737000
chr6	88741200	88741400
chr6	88747600	88748000
chr6	88757200	88757400
chr6	88758200	88758400
chr6	88758800	88759000
chr6	88760000	88760200
chr6	88769800	88770000
chr6	88776600	88776800
chr6	88783200	88783400
chr6	88803200	88803400
chr6	88804000	88804200
chr6	88813000	88813200
chr6	88815600	88815800
chr6	88821000	88821200
chr6	88826600	88826800
chr6	88828000	88828200
chr6	88831600	88832200
chr6	88832600	88833000
chr6	88833400	88833600
chr6	88834600	88835200
chr6	88835600	88835800
chr6	88837400	88837600
chr6	88841800	88842400
chr6	88855800	88856000
chr6	88861000	88861200
chr6	88865800	88866000
chr6	88893600	88893800
chr6	88898600	88898800
chr6	88902000	88902400
chr6	88903800	88904000
chr6	88906800	88907000
chr6	88915600	88915800
chr6	88916200	88916400
chr6	88917200	88917400
chr6	88926800	88927000
chr6	88927600	88927800
chr6	88939400	88939800
chr6	88964200	88964400
chr6	89000400	89000600
chr6	89042400	89042600
chr6	89043000	89043200
chr6	89050600	89050800
chr6	89110200	89110600
chr6	89257000	89257200
chr6	89257600	89257800
chr6	89258200	89258400
chr6	89265400	89265600
chr6	89272200	89272400
chr6	89280600	89280800
chr6	89286800	89287000
chr6	89288200	89288400
chr6	89296400	89296800
chr6	89325000	89325200
chr6	89360800	89361000
chr6	89363000	89363200
chr6	89364400	89364600
chr6	89398000	89398200
chr6	89407400	89407600
chr6	89412600	89412800
chr6	89421600	89422200
chr6	89432000	89432200
chr6	89455600	89456000
chr6	89489600	89489800
chr6	89538200	89538400
chr6	89553400	89553600
chr6	89569400	89569800
chr6	89595600	89595800
chr6	89628200	89628400
chr6	89632200	89632600
chr6	89643800	89644000
chr6	89644400	89644800
chr6	89679400	89679600
chr6	89680200	89680400
chr6	90318800	90319000
chr6	90319600	90319800
chr6	90320400	90320800
chr6	90321200	90321400
chr6	90322000	90322200
chr6	90325000	90325400
chr6	90334400	90334600
chr6	90369400	90369600
chr6	90370400	90370600
chr6	90374800	90375000
chr6	90377800	90378000
chr6	90422600	90422800
chr6	90428400	90429000
chr6	90435200	90435400
chr6	90477200	90477400
chr6	90538000	90538200
chr6	90550200	90550800
chr6	90569800	90570000
chr6	90575400	90575600
chr6	90597600	90597800
chr6	90602400	90602600
chr6	90604600	90605000
chr6	90606600	90606800
chr6	90607200	90607400
chr6	90608200	90608400
chr6	90618400	90618600
chr6	90619400	90619600
chr6	90623200	90623400
chr6	90624800	90625200
chr6	90629600	90629800
chr6	90660000	90660200
chr6	90661000	90661400
chr6	90679000	90679400
chr6	90700800	90701000
chr6	90702200	90702400
chr6	90704800	90705000
chr6	90707200	90707400
chr6	90710000	90710200
chr6	90713200	90713400
chr6	90716000	90716600
chr6	90720200	90720600
chr6	90728800	90729000
chr6	90736800	90737000
chr6	90737600	90737800
chr6	90740400	90741000
chr6	90746200	90746600
chr6	90748400	90748600
chr6	90749600	90749800
chr6	90750200	90750400
chr6	90751800	90752000
chr6	90754200	90754400
chr6	90755000	90755200
chr6	90756800	90757000
chr6	90757400	90757600
chr6	90758200	90758600
chr6	90761000	90761200
chr6	90763400	90763600
chr6	90764200	90764400
chr6	90764800	90765200
chr6	90782400	90782600
chr6	90787200	90787800
chr6	90789600	90789800
chr6	90807600	90807800
chr6	90810200	90810400
chr6	90819000	90819200
chr6	90825200	90825400
chr6	90941200	90941400
chr6	90984200	90984400
chr6	90988800	90989400
chr6	91059800	91060000
chr6	91085200	91085400
chr6	91092200	91092600
chr6	91100600	91101000
chr6	91104800	91105000
chr6	91108200	91108600
chr6	91110400	91110600
chr6	91111200	91111400
chr6	91111800	91112000
chr6	91115000	91115200
chr6	91116000	91117200
chr6	91123600	91123800
chr6	91125000	91125200
chr6	91140000	91140200
chr6	91149600	91149800
chr6	91153600	91153800
chr6	91156600	91156800
chr6	91159200	91159400
chr6	91163600	91164000
chr6	91165400	91165600
chr6	91173600	91173800
chr6	91186600	91186800
chr6	91236200	91236400
chr6	91237400	91237600
chr6	91259600	91259800
chr6	91260400	91260600
chr6	91281200	91281400
chr6	91285400	91285600
chr6	91286800	91287000
chr6	91440800	91441000
chr6	91441400	91441600
chr6	91472200	91472400
chr6	91473400	91473800
chr6	91474400	91474600
chr6	91488600	91489200
chr6	91493200	91493400
chr6	91506200	91506400
chr6	91509400	91509600
chr6	91515800	91516000
chr6	91576000	91576200
chr6	91582400	91582600
chr6	91585600	91585800
chr6	91617200	91617400
chr6	91617800	91618000
chr6	91619000	91619400
chr6	91622600	91622800
chr6	91626600	91626800
chr6	91660200	91660400
chr6	91679200	91679400
chr6	91683200	91683400
chr6	91684000	91684200
chr6	91685000	91685200
chr6	91689400	91689600
chr6	91693600	91693800
chr6	91699000	91699200
chr6	91699600	91699800
chr6	91706200	91706400
chr6	91712800	91713000
chr6	91716200	91716600
chr6	91741200	91741400
chr6	91776600	91776800
chr6	91864800	91865000
chr6	91877800	91878600
chr6	91901600	91901800
chr6	91972200	91973000
chr6	91975800	91976000
chr6	91979800	91980000
chr6	91993000	91993200
chr6	91994000	91994200
chr6	92013200	92013400
chr6	92043000	92043200
chr6	92066200	92066400
chr6	92067200	92067400
chr6	92091000	92092400
chr6	92094000	92094600
chr6	92101000	92101200
chr6	92127000	92127200
chr6	92184000	92184600
chr6	92214800	92215000
chr6	92219600	92219800
chr6	92241200	92241400
chr6	92273600	92274200
chr6	92287000	92287200
chr6	92422400	92422600
chr6	92427800	92428000
chr6	92432200	92432400
chr6	92728200	92728400
chr6	92875000	92875200
chr6	92941200	92941400
chr6	93757400	93757600
chr6	93770600	93771400
chr6	94021600	94021800
chr6	94045200	94045400
chr6	94187200	94187400
chr6	94254000	94254200
chr6	94283800	94284000
chr6	94500200	94500400
chr6	94509400	94509600
chr6	94518200	94518400
chr6	94524400	94524600
chr6	94530800	94531000
chr6	94602000	94602200
chr6	94604600	94604800
chr6	94623000	94623200
chr6	94634400	94634600
chr6	94637200	94637400
chr6	94645800	94646000
chr6	94647600	94647800
chr6	94656200	94656400
chr6	94677200	94677400
chr6	94681600	94681800
chr6	94683800	94684000
chr6	94686200	94686400
chr6	94688800	94689000
chr6	94700200	94700400
chr6	94700800	94701000
chr6	94760800	94761200
chr6	94826800	94827000
chr6	94858400	94858600
chr6	94865600	94865800
chr6	94916000	94916200
chr6	94921800	94922000
chr6	94924400	94924600
chr6	94939000	94939200
chr6	94945800	94946000
chr6	94946400	94946600
chr6	94954600	94955000
chr6	94957200	94957400
chr6	94958000	94958200
chr6	94962000	94962200
chr6	94962800	94963000
chr6	94963400	94963600
chr6	94967200	94967400
chr6	94986400	94986600
chr6	95094800	95095000
chr6	95098400	95098600
chr6	95115400	95115600
chr6	95117600	95118000
chr6	95223600	95223800
chr6	95335000	95335200
chr6	95552400	95552800
chr6	95618600	95618800
chr6	95621000	95621200
chr6	95621800	95622200
chr6	95712200	95712400
chr6	95718200	95718400
chr6	95718800	95719000
chr6	96028000	96028200
chr6	96578800	96579000
chr6	97006800	97007000
chr6	97016000	97016400
chr6	97106800	97107000
chr6	97148400	97149000
chr6	97149800	97150000
chr6	97175800	97176000
chr6	97178600	97179200
chr6	97181200	97181600
chr6	97205600	97205800
chr6	97208600	97208800
chr6	97210200	97210800
chr6	97211400	97211600
chr6	97212200	97212400
chr6	97221600	97222000
chr6	97222400	97222600
chr6	97229400	97229600
chr6	97235000	97235600
chr6	97251000	97251200
chr6	97278000	97278200
chr6	97294200	97294400
chr6	97300800	97301000
chr6	97311000	97311200
chr6	97312000	97312600
chr6	97318000	97318200
chr6	97321200	97321400
chr6	97352600	97352800
chr6	97354000	97354200
chr6	97387400	97387800
chr6	97394600	97394800
chr6	97405400	97405600
chr6	97407400	97407800
chr6	97417000	97417200
chr6	97420200	97420400
chr6	97429800	97430000
chr6	97431400	97431600
chr6	97439000	97439200
chr6	97441600	97441800
chr6	97449800	97450000
chr6	97452400	97452600
chr6	97456400	97456600
chr6	97457200	97457400
chr6	97458000	97458200
chr6	97464200	97464400
chr6	97473200	97473400
chr6	97473800	97474000
chr6	97479400	97479600
chr6	97482000	97482200
chr6	97487800	97488000
chr6	97504800	97505000
chr6	97506400	97506600
chr6	97523200	97523400
chr6	97526200	97526400
chr6	97531200	97531400
chr6	97698200	97698600
chr6	97733800	97734000
chr6	97759400	97759600
chr6	97806800	97807200
chr6	97818200	97818400
chr6	97819000	97819200
chr6	97820800	97821000
chr6	97822000	97822200
chr6	97829200	97829400
chr6	97856600	97856800
chr6	97857800	97858000
chr6	97863400	97863600
chr6	97866600	97866800
chr6	97877200	97877400
chr6	97883600	97884000
chr6	97888000	97888200
chr6	97897200	97897600
chr6	97929400	97929600
chr6	97995800	97996000
chr6	98105400	98105600
chr6	98113800	98114000
chr6	98332800	98333000
chr6	98531600	98531800
chr6	98575400	98575600
chr6	98609200	98609400
chr6	98726800	98727000
chr6	98834000	98834200
chr6	98843000	98843200
chr6	98846400	98846600
chr6	98959400	98959600
chr6	98981200	98981600
chr6	98983400	98983600
chr6	98985400	98985600
chr6	98992800	98993000
chr6	98993400	98993600
chr6	98995000	98995200
chr6	98996400	98996600
chr6	98997800	98998000
chr6	99001800	99002000
chr6	99007600	99007800
chr6	99013600	99013800
chr6	99024600	99025000
chr6	99026200	99026400
chr6	99027200	99027400
chr6	99027800	99028400
chr6	99028800	99029000
chr6	99043400	99043600
chr6	99050600	99051000
chr6	99053200	99053400
chr6	99054200	99054400
chr6	99056400	99056600
chr6	99057200	99057600
chr6	99064200	99064400
chr6	99094600	99095800
chr6	99096200	99096400
chr6	99106200	99106400
chr6	99107000	99107400
chr6	99107800	99108000
chr6	99126800	99127000
chr6	99153800	99154000
chr6	99175400	99175800
chr6	99188400	99189200
chr6	99191200	99191400
chr6	99193800	99194000
chr6	99199400	99199600
chr6	99203400	99203600
chr6	99205200	99205400
chr6	99206200	99206600
chr6	99211800	99212000
chr6	99212600	99212800
chr6	99241600	99242000
chr6	99248200	99248800
chr6	99252000	99252200
chr6	99252800	99253200
chr6	99257800	99258000
chr6	99258400	99258600
chr6	99261000	99261800
chr6	99263600	99263800
chr6	99264200	99264400
chr6	99266200	99266400
chr6	99270000	99270200
chr6	99274800	99275000
chr6	99283200	99283400
chr6	99295600	99295800
chr6	99300400	99300600
chr6	99303200	99303400
chr6	99305200	99305600
chr6	99309600	99309800
chr6	99322400	99322800
chr6	99335200	99335600
chr6	99338400	99338600
chr6	99342400	99342800
chr6	99343800	99344600
chr6	99350600	99350800
chr6	99358000	99358200
chr6	99374600	99375200
chr6	99375600	99376200
chr6	99380200	99380400
chr6	99388800	99389000
chr6	99392600	99392800
chr6	99397800	99398000
chr6	99401800	99402000
chr6	99403800	99404000
chr6	99412600	99413000
chr6	99429000	99429200
chr6	99435200	99435400
chr6	99436400	99436600
chr6	99440000	99440200
chr6	99443400	99443600
chr6	99452800	99453000
chr6	99468000	99468200
chr6	99485200	99485400
chr6	99486000	99486600
chr6	99490000	99490200
chr6	99502400	99502600
chr6	99519200	99519400
chr6	99521000	99521200
chr6	99522000	99522200
chr6	99522600	99522800
chr6	99523400	99523600
chr6	99600200	99600400
chr6	99610800	99611400
chr6	99619600	99619800
chr6	99620600	99620800
chr6	99625400	99625600
chr6	99636800	99637200
chr6	99637600	99637800
chr6	99649400	99649600
chr6	99655600	99655800
chr6	99658600	99658800
chr6	99660600	99660800
chr6	99666800	99667000
chr6	99667400	99667600
chr6	99671000	99671200
chr6	99685000	99685200
chr6	99727000	99727200
chr6	99746400	99746600
chr6	99756200	99756400
chr6	99774800	99775000
chr6	99785400	99785600
chr6	99801200	99801400
chr6	99804400	99804600
chr6	99811400	99811800
chr6	99884000	99884400
chr6	99884800	99885000
chr6	99901600	99901800
chr6	99909600	99910200
chr6	99943000	99943200
chr6	99985400	99985600
chr6	99991200	99991400
chr6	100011800	100012000
chr6	100014200	100014400
chr6	100046800	100047000
chr6	100094800	100095200
chr6	100100800	100101000
chr6	100110000	100110200
chr6	100141400	100141600
chr6	100145000	100145200
chr6	100150800	100151200
chr6	100155800	100156000
chr6	100157200	100157600
chr6	100163200	100163400
chr6	100170800	100171000
chr6	100178800	100179000
chr6	100188000	100188200
chr6	100189200	100189400
chr6	100192800	100193000
chr6	100206800	100207000
chr6	100213800	100214000
chr6	100214600	100214800
chr6	100235000	100235400
chr6	100258400	100258600
chr6	100272000	100272200
chr6	100287000	100287600
chr6	100288400	100288600
chr6	100299000	100299200
chr6	100311200	100311400
chr6	100314200	100314400
chr6	100331200	100331800
chr6	100335400	100335600
chr6	100336000	100336200
chr6	100341800	100342000
chr6	100345200	100345400
chr6	100357000	100357200
chr6	100365800	100366200
chr6	100370400	100370600
chr6	100381200	100381400
chr6	100410200	100410400
chr6	100415000	100415200
chr6	100416200	100416400
chr6	100435400	100435600
chr6	100438000	100438200
chr6	100438800	100439400
chr6	100476800	100477000
chr6	100480000	100480200
chr6	100480600	100480800
chr6	100481600	100481800
chr6	100483200	100483400
chr6	100502200	100502400
chr6	100510800	100511000
chr6	100563000	100563200
chr6	100563800	100564000
chr6	100576400	100576600
chr6	100604600	100604800
chr6	100614000	100614200
chr6	100616200	100616400
chr6	100623200	100623400
chr6	100624000	100624400
chr6	100647400	100647600
chr6	100670400	100671400
chr6	100675200	100675400
chr6	100710200	100710400
chr6	100721200	100721400
chr6	100800600	100800800
chr6	100807200	100807600
chr6	100824400	100825000
chr6	100833400	100833600
chr6	100834200	100834400
chr6	100850600	100850800
chr6	100876000	100876200
chr6	101187000	101187200
chr6	101219200	101219400
chr6	101266800	101267200
chr6	101269400	101269600
chr6	101271400	101272000
chr6	101287200	101287400
chr6	101297600	101298000
chr6	101299600	101299800
chr6	101301200	101301400
chr6	101303600	101304000
chr6	101328600	101328800
chr6	101335800	101336000
chr6	101359800	101360000
chr6	101460000	101460200
chr6	102171000	102171200
chr6	102194800	102195000
chr6	102388800	102389200
chr6	102535600	102535800
chr6	102550400	102550600
chr6	102555200	102555400
chr6	102556600	102556800
chr6	102564400	102564600
chr6	102755200	102755400
chr6	102868400	102868600
chr6	102900600	102900800
chr6	102977200	102977400
chr6	103034000	103034200
chr6	103275200	103275400
chr6	103306800	103307000
chr6	103318800	103319000
chr6	103322600	103322800
chr6	103336200	103336400
chr6	103340000	103340600
chr6	103343800	103344000
chr6	103344400	103344800
chr6	103345200	103345400
chr6	103365600	103365800
chr6	103367200	103367400
chr6	103465600	103465800
chr6	103473400	103473600
chr6	103510800	103511000
chr6	103512200	103512400
chr6	103514000	103514200
chr6	103521400	103521600
chr6	103525800	103526000
chr6	103527000	103527200
chr6	103550000	103550200
chr6	103683000	103683200
chr6	104808600	104808800
chr6	106663800	106664000
chr6	106721600	106721800
chr6	106725600	106726400
chr6	106729800	106730200
chr6	106738200	106738600
chr6	106748000	106748200
chr6	106748800	106749000
chr6	106749600	106749800
chr6	106750400	106750600
chr6	106758400	106758600
chr6	106760800	106761000
chr6	106765600	106765800
chr6	106769000	106769200
chr6	106791400	106791800
chr6	106793000	106793200
chr6	106793800	106794000
chr6	106794600	106794800
chr6	106799400	106799600
chr6	106800000	106800200
chr6	106805000	106805200
chr6	106820000	106820200
chr6	106975600	106975800
chr6	106981400	106981600
chr6	106984200	106984400
chr6	106985600	106985800
chr6	106991800	106992000
chr6	107531000	107531200
chr6	108055200	108055400
chr6	108056000	108056200
chr6	108065200	108065400
chr6	108098600	108098800
chr6	108165000	108165200
chr6	108168000	108168200
chr6	108179200	108179400
chr6	108185400	108185600
chr6	108192400	108192800
chr6	108197200	108197400
chr6	108212800	108213200
chr6	108213800	108214000
chr6	108214400	108214800
chr6	108223000	108223200
chr6	108232200	108232400
chr6	108238400	108238600
chr6	108246400	108246600
chr6	108249000	108249200
chr6	108277000	108277200
chr6	108289000	108289200
chr6	108293600	108293800
chr6	108307400	108307600
chr6	108310000	108310200
chr6	108327800	108328000
chr6	108371600	108371800
chr6	108379200	108379400
chr6	108401600	108401800
chr6	108408200	108408400
chr6	108417600	108417800
chr6	108426800	108427000
chr6	108433000	108433200
chr6	108442400	108442800
chr6	108445200	108445400
chr6	108448400	108448600
chr6	108454200	108454400
chr6	108458000	108458200
chr6	108466000	108466400
chr6	108472000	108472200
chr6	108476800	108477000
chr6	108501400	108501800
chr6	108503800	108504000
chr6	108504800	108505000
chr6	108510200	108510400
chr6	108517600	108518000
chr6	108524400	108524600
chr6	108526200	108526400
chr6	108528000	108528400
chr6	108529200	108529400
chr6	108531400	108532200
chr6	108534800	108535000
chr6	108535400	108536000
chr6	108536600	108537200
chr6	108540600	108540800
chr6	108549000	108549200
chr6	108549600	108549800
chr6	108550800	108551000
chr6	108553600	108553800
chr6	108554600	108555200
chr6	108563000	108563200
chr6	108565600	108565800
chr6	108566600	108566800
chr6	108568000	108568200
chr6	108569400	108569600
chr6	108570400	108571600
chr6	108598200	108598400
chr6	108598800	108599000
chr6	108611800	108612000
chr6	108618200	108618400
chr6	108625000	108625200
chr6	108630800	108631000
chr6	108658200	108658600
chr6	108659400	108659600
chr6	108660000	108660800
chr6	108661600	108661800
chr6	108665600	108666000
chr6	108668400	108668600
chr6	108672200	108672400
chr6	108688400	108688600
chr6	108695400	108695600
chr6	108696000	108696400
chr6	108699800	108700000
chr6	108700800	108701000
chr6	108702600	108703000
chr6	108704800	108705000
chr6	108709400	108709600
chr6	108710000	108710200
chr6	108717800	108718000
chr6	108719000	108719200
chr6	108731200	108731400
chr6	108736200	108736400
chr6	108751400	108751600
chr6	108753600	108753800
chr6	108756000	108756200
chr6	108773000	108773200
chr6	108777200	108777400
chr6	108778000	108778800
chr6	108780200	108780400
chr6	108782000	108782200
chr6	108782800	108783200
chr6	108783600	108783800
chr6	108784200	108784400
chr6	108784800	108785000
chr6	108825000	108825400
chr6	108827600	108827800
chr6	108828400	108829200
chr6	108829800	108830000
chr6	108832200	108832400
chr6	108833000	108833200
chr6	108834400	108834600
chr6	108836200	108836400
chr6	108838000	108838200
chr6	108839600	108839800
chr6	108844200	108844400
chr6	108876000	108876200
chr6	108906600	108906800
chr6	108922600	108922800
chr6	109150600	109150800
chr6	109153800	109154000
chr6	111793400	111793600
chr6	112197600	112197800
chr6	112273600	112273800
chr6	112274400	112274600
chr6	112302400	112302600
chr6	112303000	112303200
chr6	112360400	112360600
chr6	112402200	112402400
chr6	112484400	112484600
chr6	112490800	112491200
chr6	112507800	112508000
chr6	112547400	112547600
chr6	112574600	112574800
chr6	112575200	112575800
chr6	112577200	112577600
chr6	112684200	112684400
chr6	112686400	112686800
chr6	112696200	112696800
chr6	112700400	112700600
chr6	112714000	112714200
chr6	112728800	112729000
chr6	112739000	112739200
chr6	112752000	112752800
chr6	112773800	112774000
chr6	112796600	112796800
chr6	112833800	112834000
chr6	112835400	112835800
chr6	112852400	112852600
chr6	112861600	112862200
chr6	112869800	112870000
chr6	112888000	112888200
chr6	112889600	112889800
chr6	112930200	112930400
chr6	112945200	112945400
chr6	112947200	112947600
chr6	112948400	112948800
chr6	112950200	112950600
chr6	112954000	112954200
chr6	112955800	112956000
chr6	112971400	112971600
chr6	112973400	112973600
chr6	113001000	113001200
chr6	113038000	113038200
chr6	113041600	113042000
chr6	113045600	113045800
chr6	113046200	113046400
chr6	113047400	113047800
chr6	113075400	113075600
chr6	113076000	113077400
chr6	113078200	113078800
chr6	113099600	113100000
chr6	113103800	113104000
chr6	113120800	113121200
chr6	113167000	113167200
chr6	113172600	113172800
chr6	113226000	113226200
chr6	113226800	113227000
chr6	113237600	113238000
chr6	113238400	113238800
chr6	113243000	113243200
chr6	113245600	113245800
chr6	113261600	113261800
chr6	113285000	113285200
chr6	113301400	113301600
chr6	113302400	113302600
chr6	113306400	113307000
chr6	113307800	113308600
chr6	113326600	113327400
chr6	113330600	113330800
chr6	113341600	113341800
chr6	113343800	113344000
chr6	113351600	113352000
chr6	113373600	113373800
chr6	113377400	113378000
chr6	113379400	113379600
chr6	113418800	113419400
chr6	113427400	113427600
chr6	113441200	113441400
chr6	113442400	113442600
chr6	113443200	113443400
chr6	113458000	113458200
chr6	113468600	113468800
chr6	113469200	113469800
chr6	113473800	113474000
chr6	113482600	113482800
chr6	113483200	113483400
chr6	113483800	113484000
chr6	113494200	113494800
chr6	113499600	113499800
chr6	113514600	113514800
chr6	113517800	113518000
chr6	113531600	113531800
chr6	113544000	113544200
chr6	113604600	113605200
chr6	113624000	113624200
chr6	113624600	113624800
chr6	113630400	113630600
chr6	113638400	113639000
chr6	113645000	113645200
chr6	113649400	113649600
chr6	113650200	113650400
chr6	113654200	113654400
chr6	113655000	113655400
chr6	113659800	113660000
chr6	113660600	113660800
chr6	113661200	113662200
chr6	113663400	113663600
chr6	113664400	113664600
chr6	113668600	113668800
chr6	113669800	113670000
chr6	113673000	113673200
chr6	113677400	113677800
chr6	113680200	113680400
chr6	113681400	113681600
chr6	113690600	113691400
chr6	113692800	113693000
chr6	113696800	113697600
chr6	113714400	113714600
chr6	113740600	113740800
chr6	113749200	113749400
chr6	113761800	113762000
chr6	113785800	113786000
chr6	113816800	113817000
chr6	113852400	113852600
chr6	113934800	113935000
chr6	113945400	113945600
chr6	114045000	114045200
chr6	114145800	114146000
chr6	114362400	114362600
chr6	114364800	114365000
chr6	114457400	114457600
chr6	114458200	114458600
chr6	114644600	114644800
chr6	114648600	114648800
chr6	114649400	114649600
chr6	114657800	114658200
chr6	114659400	114660200
chr6	114679600	114679800
chr6	114680600	114680800
chr6	114684000	114684200
chr6	114687200	114687400
chr6	114698000	114698200
chr6	114713600	114714000
chr6	114742200	114742600
chr6	114748400	114748600
chr6	114778600	114778800
chr6	114782000	114782200
chr6	114795800	114796000
chr6	114798000	114798200
chr6	114808800	114809000
chr6	114818000	114818200
chr6	114818600	114818800
chr6	114820200	114820400
chr6	114831800	114832000
chr6	114848800	114849200
chr6	114849800	114850000
chr6	114872800	114873000
chr6	114875000	114875600
chr6	114883200	114883600
chr6	114886200	114886400
chr6	114890800	114891000
chr6	114892400	114892600
chr6	114894000	114894200
chr6	114894600	114894800
chr6	114899000	114899200
chr6	114899800	114900000
chr6	114901400	114901600
chr6	114904200	114904600
chr6	114907600	114907800
chr6	114916400	114916800
chr6	114918200	114918600
chr6	114920600	114920800
chr6	114921800	114922000
chr6	114922800	114923000
chr6	114928600	114928800
chr6	114929400	114929600
chr6	114930000	114930200
chr6	114936600	114936800
chr6	114939600	114940000
chr6	114967600	114968000
chr6	114968400	114968600
chr6	114970000	114970200
chr6	114979800	114980000
chr6	114988800	114989000
chr6	115006200	115006400
chr6	115007000	115007200
chr6	115007800	115008000
chr6	115015600	115015800
chr6	115037200	115037400
chr6	115037800	115038000
chr6	115066000	115066200
chr6	115123400	115123600
chr6	115134800	115135000
chr6	115227600	115227800
chr6	115268000	115268200
chr6	115284200	115284400
chr6	115321400	115321600
chr6	115331000	115331200
chr6	115343200	115343400
chr6	115361200	115361400
chr6	115375400	115375600
chr6	115421800	115422000
chr6	115424600	115424800
chr6	115434200	115434400
chr6	115440600	115440800
chr6	115463000	115463200
chr6	115466000	115466400
chr6	115480400	115481000
chr6	115485600	115485800
chr6	115519400	115519600
chr6	115520200	115520400
chr6	115523000	115523400
chr6	115527600	115527800
chr6	115539000	115539200
chr6	115541800	115542000
chr6	115544600	115544800
chr6	115546400	115546600
chr6	115560000	115560200
chr6	115594600	115594800
chr6	115601800	115602600
chr6	115620000	115620200
chr6	115650000	115650200
chr6	115651000	115651200
chr6	115659000	115659200
chr6	115664400	115664600
chr6	115666600	115667000
chr6	115668200	115668400
chr6	115675800	115676000
chr6	115676400	115676800
chr6	115685000	115685600
chr6	115693400	115693600
chr6	115694600	115694800
chr6	115698800	115699000
chr6	115701400	115701600
chr6	115717800	115718000
chr6	115718400	115718600
chr6	115727200	115727400
chr6	115743600	115743800
chr6	115755600	115755800
chr6	115759000	115759600
chr6	115760200	115760400
chr6	115762200	115762400
chr6	115764200	115764400
chr6	115768200	115768600
chr6	115770400	115770600
chr6	115774000	115774200
chr6	115776400	115776600
chr6	115792200	115793200
chr6	115803600	115804200
chr6	115808600	115809200
chr6	115814200	115814600
chr6	115821600	115822000
chr6	115823800	115824200
chr6	115838400	115838600
chr6	115847200	115847400
chr6	115848800	115849200
chr6	115853200	115853600
chr6	115879800	115880000
chr6	115887000	115887200
chr6	115888400	115888600
chr6	115897200	115897800
chr6	115901200	115901400
chr6	115907000	115907200
chr6	115908800	115909400
chr6	115946600	115946800
chr6	115969000	115969200
chr6	115970000	115970200
chr6	115973200	115973600
chr6	115987400	115987600
chr6	115989600	115990000
chr6	115995000	115995200
chr6	115996600	115996800
chr6	116003600	116003800
chr6	116004800	116005000
chr6	116009600	116009800
chr6	116010600	116010800
chr6	116013800	116014400
chr6	116048000	116048200
chr6	116072800	116073200
chr6	116110600	116110800
chr6	116131800	116132000
chr6	116133800	116134000
chr6	116136200	116136400
chr6	116173600	116173800
chr6	116193000	116193600
chr6	116198200	116198400
chr6	116208000	116208600
chr6	116227800	116228000
chr6	116228800	116229400
chr6	116264000	116264200
chr6	116264600	116264800
chr6	116265600	116265800
chr6	116266400	116266800
chr6	116287000	116287200
chr6	116337800	116338000
chr6	116338400	116338600
chr6	116340600	116340800
chr6	116350000	116350200
chr6	116350800	116351000
chr6	116351600	116351800
chr6	116370200	116370400
chr6	116379000	116379200
chr6	116417600	116418200
chr6	116455800	116456200
chr6	116456600	116456800
chr6	116458800	116459400
chr6	116461000	116461200
chr6	116462600	116462800
chr6	116468200	116468400
chr6	116487000	116487200
chr6	116506200	116506400
chr6	116621400	116621600
chr6	116625200	116625400
chr6	116628800	116629200
chr6	116630800	116631000
chr6	116632200	116632400
chr6	116649200	116649400
chr6	116651600	116651800
chr6	116654200	116654400
chr6	116664200	116664400
chr6	116666200	116666400
chr6	116668800	116669400
chr6	116673800	116674000
chr6	116674600	116674800
chr6	116677000	116677200
chr6	116679600	116680000
chr6	116682400	116682600
chr6	116693600	116693800
chr6	116697600	116697800
chr6	116712200	116712400
chr6	116719000	116719200
chr6	116724600	116724800
chr6	116726200	116726400
chr6	116733600	116733800
chr6	116735400	116735600
chr6	116738200	116738400
chr6	116756400	116756600
chr6	116767800	116768000
chr6	117204200	117204400
chr6	117218600	117218800
chr6	117241400	117241600
chr6	117271600	117271800
chr6	117287400	117287800
chr6	117393600	117393800
chr6	117428000	117428200
chr6	117431600	117431800
chr6	117660600	117660800
chr6	117675200	117675400
chr6	117676400	117676600
chr6	117677200	117677400
chr6	117687200	117687400
chr6	117688400	117688600
chr6	117755800	117756400
chr6	117758600	117758800
chr6	117825400	117825600
chr6	117828400	117828600
chr6	117841000	117841200
chr6	117844600	117844800
chr6	117851800	117852000
chr6	117863000	117863200
chr6	117874600	117875200
chr6	117879200	117879800
chr6	117882200	117882400
chr6	117888800	117889000
chr6	117890400	117890600
chr6	117891400	117891600
chr6	117893600	117893800
chr6	117900200	117900400
chr6	117900800	117901000
chr6	117902000	117902400
chr6	117906200	117907000
chr6	117907600	117908000
chr6	117908800	117909000
chr6	117914600	117914800
chr6	117916800	117917000
chr6	117917600	117918000
chr6	117921400	117921600
chr6	117932800	117933000
chr6	117936000	117936200
chr6	117966800	117967000
chr6	118066200	118066400
chr6	118066800	118067000
chr6	118127200	118127400
chr6	118128200	118128400
chr6	118134800	118135000
chr6	118137200	118137400
chr6	118138800	118139400
chr6	118141000	118141200
chr6	118167200	118167400
chr6	118179600	118180000
chr6	118189800	118190000
chr6	118195200	118195400
chr6	118302800	118303000
chr6	118305200	118305400
chr6	118350400	118350600
chr6	118379600	118379800
chr6	118419400	118420000
chr6	118455000	118455600
chr6	118479200	118479400
chr6	118513400	118513800
chr6	118562200	118562400
chr6	118646800	118647000
chr6	118753200	118753400
chr6	118758000	118758200
chr6	118758600	118758800
chr6	118771200	118771400
chr6	118777600	118777800
chr6	118779200	118779600
chr6	118831000	118831200
chr6	118832600	118833000
chr6	118836800	118837000
chr6	118839200	118839400
chr6	118845800	118846200
chr6	118923000	118923200
chr6	119013400	119013600
chr6	119109200	119109400
chr6	119175000	119175800
chr6	119199000	119199200
chr6	119201600	119202000
chr6	119220400	119220600
chr6	119336200	119336400
chr6	119346400	119346600
chr6	119348400	119348600
chr6	119358200	119358400
chr6	119361000	119361200
chr6	119373000	119373600
chr6	119377600	119378000
chr6	119388800	119389400
chr6	119390800	119391000
chr6	119395400	119396000
chr6	119396400	119396600
chr6	119408800	119409000
chr6	119413800	119414000
chr6	119417400	119417600
chr6	119443600	119444400
chr6	119446000	119446200
chr6	119451000	119451200
chr6	119473600	119473800
chr6	119479000	119480600
chr6	119481000	119481200
chr6	119489200	119489400
chr6	119489800	119490000
chr6	119499400	119499600
chr6	119509000	119509200
chr6	119522000	119522200
chr6	119527800	119528000
chr6	119529800	119530000
chr6	119580600	119580800
chr6	119635600	119635800
chr6	119642800	119643000
chr6	119714000	119714200
chr6	119715400	119715600
chr6	119749200	119749400
chr6	119792600	119792800
chr6	119848000	119848600
chr6	119892800	119893000
chr6	119902600	119902800
chr6	119912200	119912400
chr6	119915800	119916000
chr6	119918800	119919000
chr6	120001800	120002000
chr6	120011000	120011400
chr6	120024600	120024800
chr6	120037000	120037200
chr6	120038000	120038200
chr6	120038600	120039000
chr6	120039800	120040000
chr6	120042800	120043200
chr6	120047800	120048000
chr6	120056200	120056400
chr6	120065800	120066000
chr6	120076800	120077000
chr6	120081600	120081800
chr6	120083000	120083200
chr6	120083600	120083800
chr6	120103200	120103400
chr6	120112400	120112800
chr6	120124800	120125000
chr6	120134800	120135200
chr6	120149800	120150000
chr6	120150600	120150800
chr6	120151800	120152000
chr6	120155000	120155200
chr6	120155600	120155800
chr6	120159200	120159400
chr6	120174600	120175200
chr6	120175800	120176200
chr6	120179200	120179400
chr6	120179800	120180000
chr6	120181400	120181600
chr6	120187600	120187800
chr6	120188400	120188600
chr6	120189400	120189600
chr6	120193200	120193600
chr6	120197000	120197200
chr6	120198000	120198200
chr6	120211600	120211800
chr6	120216800	120217000
chr6	120255200	120255400
chr6	120255800	120256000
chr6	120301200	120301400
chr6	120324400	120324600
chr6	120357400	120357600
chr6	120363600	120364200
chr6	120364600	120364800
chr6	120452400	120452600
chr6	120453200	120453400
chr6	120454800	120455000
chr6	120463000	120463200
chr6	120464000	120464400
chr6	120466600	120467000
chr6	120469800	120470200
chr6	120470800	120471000
chr6	120472000	120472200
chr6	120473600	120473800
chr6	120479400	120479600
chr6	120481600	120481800
chr6	120483400	120483600
chr6	120485200	120485400
chr6	120486200	120486400
chr6	120488800	120489000
chr6	120492400	120492600
chr6	120493000	120493200
chr6	120494200	120494400
chr6	120516600	120516800
chr6	120529200	120529400
chr6	120531200	120531400
chr6	120539200	120539400
chr6	120546400	120546600
chr6	120547000	120547200
chr6	120556000	120556400
chr6	120567600	120567800
chr6	120572400	120572600
chr6	120579600	120579800
chr6	120580200	120580400
chr6	120588800	120589000
chr6	120592400	120592600
chr6	120594600	120594800
chr6	120603600	120603800
chr6	120604200	120604800
chr6	120605600	120605800
chr6	120609000	120609200
chr6	120619200	120619400
chr6	120620200	120620400
chr6	120665400	120666000
chr6	120666600	120667200
chr6	120674200	120674400
chr6	120736600	120736800
chr6	120788400	120788600
chr6	120789000	120789200
chr6	120790200	120790400
chr6	120795400	120795800
chr6	120799800	120800000
chr6	120820400	120820600
chr6	120821000	120821200
chr6	120822600	120822800
chr6	120830200	120830400
chr6	120831000	120831200
chr6	120832200	120832400
chr6	120834800	120835200
chr6	120836000	120836200
chr6	120836600	120836800
chr6	120837200	120837400
chr6	120840400	120840600
chr6	120841800	120842000
chr6	120854400	120854800
chr6	120856200	120856400
chr6	120866600	120866800
chr6	120874000	120874200
chr6	120898200	120898400
chr6	120902000	120902200
chr6	120903400	120903800
chr6	120908200	120908400
chr6	120911800	120912000
chr6	120913800	120914000
chr6	120914600	120914800
chr6	120915200	120915400
chr6	120916800	120917000
chr6	120925000	120925200
chr6	120931000	120931200
chr6	120954000	120954600
chr6	120955200	120955400
chr6	120956800	120957000
chr6	120957400	120957600
chr6	120971800	120972000
chr6	120978000	120978400
chr6	120981600	120981800
chr6	120987200	120987400
chr6	120992000	120992200
chr6	121013800	121014000
chr6	121017400	121017600
chr6	121043800	121044000
chr6	121052000	121052200
chr6	121053600	121054200
chr6	121055600	121055800
chr6	121062400	121062600
chr6	121063200	121063400
chr6	121069200	121069600
chr6	121071000	121071200
chr6	121075800	121076000
chr6	121077200	121077600
chr6	121084200	121084600
chr6	121094200	121094400
chr6	121097400	121097800
chr6	121098600	121098800
chr6	121101200	121101400
chr6	121109400	121109600
chr6	121110400	121110600
chr6	121111800	121112000
chr6	121116600	121116800
chr6	121130200	121130400
chr6	121147000	121147200
chr6	121183800	121184000
chr6	121184400	121185000
chr6	121191400	121192000
chr6	121200600	121200800
chr6	121210600	121211000
chr6	121215000	121215400
chr6	121218000	121218200
chr6	121226200	121226400
chr6	121226800	121227000
chr6	121228400	121228600
chr6	121230000	121230200
chr6	121231400	121231600
chr6	121238200	121238600
chr6	121241800	121242200
chr6	121245800	121246000
chr6	121260600	121260800
chr6	121261400	121261600
chr6	121272000	121272200
chr6	121272600	121272800
chr6	121274400	121274600
chr6	121336600	121336800
chr6	121338200	121338400
chr6	121341800	121342000
chr6	121343200	121343400
chr6	121366600	121366800
chr6	121473200	121473400
chr6	121533000	121533200
chr6	122259000	122259200
chr6	122269200	122269400
chr6	122270200	122270400
chr6	122274600	122275000
chr6	122282800	122283000
chr6	122285000	122285200
chr6	122288400	122288600
chr6	122291800	122292000
chr6	122292400	122292600
chr6	122294000	122294200
chr6	122295400	122295600
chr6	122297600	122297800
chr6	122302800	122303000
chr6	122303600	122303800
chr6	122304400	122304600
chr6	122308400	122309000
chr6	122309800	122310000
chr6	122310400	122310600
chr6	122339400	122339600
chr6	122340000	122340800
chr6	122343800	122344000
chr6	122368400	122368600
chr6	122390800	122391000
chr6	122392000	122392200
chr6	122393600	122394600
chr6	122402400	122402600
chr6	122435400	122435600
chr6	122469000	122469200
chr6	122527600	122527800
chr6	122533000	122533200
chr6	122545400	122545600
chr6	122557000	122557200
chr6	122560600	122560800
chr6	122562600	122562800
chr6	122565600	122565800
chr6	122569200	122569400
chr6	122570800	122571000
chr6	122571400	122571600
chr6	122598200	122598400
chr6	122599200	122599400
chr6	122602200	122602600
chr6	122604400	122604600
chr6	122605600	122605800
chr6	122609600	122610200
chr6	122627600	122627800
chr6	122631800	122632000
chr6	122633600	122633800
chr6	122635400	122635600
chr6	122636800	122637000
chr6	122650600	122650800
chr6	122653200	122653400
chr6	122653800	122654000
chr6	122654400	122654800
chr6	122657800	122658000
chr6	122659600	122659800
chr6	122660600	122660800
chr6	122669400	122669600
chr6	122676600	122676800
chr6	122720000	122720200
chr6	122740000	122740200
chr6	122741400	122741600
chr6	122742200	122742800
chr6	122743400	122743600
chr6	122756000	122756200
chr6	122758800	122759000
chr6	122761000	122761200
chr6	122763200	122763400
chr6	122764000	122764800
chr6	122765200	122765400
chr6	122766600	122766800
chr6	122782400	122782600
chr6	122786400	122786600
chr6	122801000	122802400
chr6	122804600	122804800
chr6	122810800	122812000
chr6	122819400	122820000
chr6	122820800	122821000
chr6	122822000	122822200
chr6	122826400	122826600
chr6	122828200	122828400
chr6	122834400	122834600
chr6	122835400	122835600
chr6	122837600	122837800
chr6	122852800	122853000
chr6	122856000	122856200
chr6	122862800	122863200
chr6	122868000	122868200
chr6	122872800	122873000
chr6	122874400	122875000
chr6	122884000	122884400
chr6	122892600	122892800
chr6	122921600	122921800
chr6	122935000	122935200
chr6	122939600	122939800
chr6	122946800	122947000
chr6	122952400	122952800
chr6	122990000	122990200
chr6	123050000	123050200
chr6	123095200	123095800
chr6	123123200	123123400
chr6	123127200	123127400
chr6	123185000	123185200
chr6	123244200	123244600
chr6	123249000	123249200
chr6	123252800	123253200
chr6	123253800	123254000
chr6	123259000	123259200
chr6	123260000	123260600
chr6	123261600	123262200
chr6	123266000	123266200
chr6	123267000	123267200
chr6	123286400	123286600
chr6	123288400	123288600
chr6	123289000	123289200
chr6	123289800	123290000
chr6	123293000	123293200
chr6	123293800	123294000
chr6	123296800	123297000
chr6	123340200	123340400
chr6	123407000	123407200
chr6	123424600	123424800
chr6	123522400	123522600
chr6	123539800	123540000
chr6	123931000	123931200
chr6	123938000	123938200
chr6	123961400	123961600
chr6	124036000	124036200
chr6	124102400	124102600
chr6	124147400	124147600
chr6	124202200	124202400
chr6	124260600	124260800
chr6	124262800	124263000
chr6	124273400	124273600
chr6	124282800	124283000
chr6	124297400	124297600
chr6	124319600	124319800
chr6	124320400	124320800
chr6	124321600	124322400
chr6	124364400	124364600
chr6	124373600	124373800
chr6	124374600	124374800
chr6	124375600	124375800
chr6	124376400	124376600
chr6	124379400	124379600
chr6	124380200	124380400
chr6	124407200	124407400
chr6	124410400	124410600
chr6	124414400	124414600
chr6	124415000	124415200
chr6	124415800	124416000
chr6	124424200	124424400
chr6	124425200	124425400
chr6	124463800	124464000
chr6	124464600	124465000
chr6	124471800	124472000
chr6	124473000	124473200
chr6	124474600	124475000
chr6	124477000	124477200
chr6	124478000	124478400
chr6	124479000	124479200
chr6	124479600	124479800
chr6	124480400	124480600
chr6	124481600	124481800
chr6	124487600	124487800
chr6	124493000	124493200
chr6	124496200	124496400
chr6	124505200	124505400
chr6	124508400	124508600
chr6	124512400	124512600
chr6	124536400	124536600
chr6	124542400	124542800
chr6	124549200	124549400
chr6	124570200	124570400
chr6	124580200	124580400
chr6	124631000	124631400
chr6	124637200	124637400
chr6	124641200	124641400
chr6	124646400	124646800
chr6	124647800	124648000
chr6	124662800	124663200
chr6	124663600	124663800
chr6	124664400	124664600
chr6	124672200	124672400
chr6	124683600	124684000
chr6	124685600	124685800
chr6	124686200	124686400
chr6	124688400	124688600
chr6	124694200	124694600
chr6	124702800	124703000
chr6	124712000	124712200
chr6	124717000	124717200
chr6	124719600	124719800
chr6	124721000	124721200
chr6	124723200	124724000
chr6	124730000	124730200
chr6	124733000	124733200
chr6	124734400	124734800
chr6	124738600	124738800
chr6	124740200	124740400
chr6	124741000	124741200
chr6	124741600	124741800
chr6	124745600	124745800
chr6	124750600	124750800
chr6	124756000	124756200
chr6	124756800	124757000
chr6	124759400	124759600
chr6	124769400	124769600
chr6	124779600	124780000
chr6	124782600	124782800
chr6	124787200	124787400
chr6	124790200	124790400
chr6	124805600	124806200
chr6	124808800	124809800
chr6	124813600	124813800
chr6	124814200	124814400
chr6	124818000	124818200
chr6	124828200	124828400
chr6	124828800	124829600
chr6	124830000	124830200
chr6	124840200	124840400
chr6	124840800	124841000
chr6	124847400	124847600
chr6	124857000	124857200
chr6	124859800	124860000
chr6	124885200	124885400
chr6	124898400	124898600
chr6	124901200	124901400
chr6	124903600	124903800
chr6	124904200	124904400
chr6	124910400	124910600
chr6	124913400	124913600
chr6	124917200	124917400
chr6	124918000	124918200
chr6	124919800	124920000
chr6	124921600	124921800
chr6	124930800	124931400
chr6	124932000	124932200
chr6	124965400	124965600
chr6	124967800	124968000
chr6	124996600	124996800
chr6	125008800	125009000
chr6	125009600	125009800
chr6	125017800	125018000
chr6	125030600	125030800
chr6	125039600	125039800
chr6	125041200	125041400
chr6	125042200	125042400
chr6	125046800	125047000
chr6	125065800	125066000
chr6	125067400	125068000
chr6	125069400	125069600
chr6	125071200	125071800
chr6	125074000	125074200
chr6	125084600	125084800
chr6	125087200	125087400
chr6	125088800	125089000
chr6	125089800	125090000
chr6	125090800	125091000
chr6	125096000	125096200
chr6	125097000	125097200
chr6	125099400	125099600
chr6	125104400	125104600
chr6	125111000	125111200
chr6	125112600	125112800
chr6	125131800	125132000
chr6	125145000	125145200
chr6	125147000	125147200
chr6	125152400	125153000
chr6	125153600	125154000
chr6	125160400	125160600
chr6	125161600	125162200
chr6	125164800	125165000
chr6	125165600	125165800
chr6	125166400	125166600
chr6	125167000	125167200
chr6	125191600	125192200
chr6	125193400	125193600
chr6	125215200	125215600
chr6	125219000	125219400
chr6	125222200	125222600
chr6	125225800	125226000
chr6	125228800	125229200
chr6	125231200	125231800
chr6	125237000	125237200
chr6	125237600	125237800
chr6	125241600	125241800
chr6	125252400	125252600
chr6	125254200	125254400
chr6	125256600	125256800
chr6	125265400	125265600
chr6	125271600	125271800
chr6	125272200	125272400
chr6	125274800	125275000
chr6	125276800	125277200
chr6	125279800	125280000
chr6	125313800	125314000
chr6	125328400	125328600
chr6	125331000	125331200
chr6	125333600	125333800
chr6	125334400	125334600
chr6	125340400	125340600
chr6	125342200	125342600
chr6	125345000	125345200
chr6	125345600	125345800
chr6	125349600	125349800
chr6	125350600	125350800
chr6	125351400	125351600
chr6	125353200	125353400
chr6	125353800	125354000
chr6	125355200	125355400
chr6	125360000	125360200
chr6	125365600	125365800
chr6	125367800	125368000
chr6	125378200	125378400
chr6	125411200	125411400
chr6	125418800	125419000
chr6	125422400	125422800
chr6	125425400	125425600
chr6	125426400	125426600
chr6	125430400	125430800
chr6	125433800	125434000
chr6	125439400	125439600
chr6	125445400	125445600
chr6	125447400	125447600
chr6	125460000	125460200
chr6	125461200	125461600
chr6	125467400	125467600
chr6	125473400	125473600
chr6	125481000	125481200
chr6	125481800	125482000
chr6	125482400	125482600
chr6	125483400	125483600
chr6	125484800	125485000
chr6	125490200	125490400
chr6	125494400	125494800
chr6	125505800	125506200
chr6	125509800	125510000
chr6	125511200	125511400
chr6	125513400	125513600
chr6	125524200	125524400
chr6	125526200	125526400
chr6	125540800	125541600
chr6	125561200	125561400
chr6	125565000	125565600
chr6	125568400	125568600
chr6	125572400	125573400
chr6	125583800	125584000
chr6	125595000	125595200
chr6	125600200	125600400
chr6	125603400	125603600
chr6	125604000	125604200
chr6	125604600	125604800
chr6	125645000	125645200
chr6	125651400	125651600
chr6	125661600	125661800
chr6	125876800	125877200
chr6	126190600	126190800
chr6	126351000	126351200
chr6	126564000	126564200
chr6	126702200	126702400
chr6	126811600	126811800
chr6	126823200	126823400
chr6	126849000	126849200
chr6	126877200	126877400
chr6	126910800	126911000
chr6	126939600	126940200
chr6	126940600	126940800
chr6	126955800	126956000
chr6	126962800	126963000
chr6	126982000	126982200
chr6	126995600	126995800
chr6	126996600	126996800
chr6	127012000	127012200
chr6	127079800	127080000
chr6	127086800	127087000
chr6	127107600	127107800
chr6	127109600	127109800
chr6	127142200	127142800
chr6	127143200	127143400
chr6	127145600	127146200
chr6	127147800	127148000
chr6	127149600	127150000
chr6	127151000	127151200
chr6	127151800	127152000
chr6	127152400	127152600
chr6	127153600	127153800
chr6	127155000	127155200
chr6	127155600	127155800
chr6	127163000	127163200
chr6	127165800	127166000
chr6	127178000	127178200
chr6	127236600	127236800
chr6	127239600	127239800
chr6	127240200	127240600
chr6	127246000	127246200
chr6	127254000	127254200
chr6	127264000	127264200
chr6	127266200	127266400
chr6	127267000	127267200
chr6	127272800	127273000
chr6	127289000	127289200
chr6	127318800	127319000
chr6	127321000	127321400
chr6	127322400	127322800
chr6	127326400	127326600
chr6	127330200	127330400
chr6	127334400	127334600
chr6	127336800	127337000
chr6	127351800	127352000
chr6	127359400	127359800
chr6	127361000	127361200
chr6	127375800	127376000
chr6	127379600	127379800
chr6	127392200	127392400
chr6	127398200	127398400
chr6	127407800	127408000
chr6	127444600	127444800
chr6	127446400	127446800
chr6	127447800	127448000
chr6	127453600	127453800
chr6	127472200	127472400
chr6	127474000	127474200
chr6	127502600	127502800
chr6	127521200	127521400
chr6	127522400	127522600
chr6	127524600	127524800
chr6	127529600	127529800
chr6	127531800	127532000
chr6	127532400	127532600
chr6	127539400	127540000
chr6	127542000	127542200
chr6	127561200	127561800
chr6	127565400	127565600
chr6	127566000	127566600
chr6	127574200	127574400
chr6	127575200	127575400
chr6	127577600	127578000
chr6	127582000	127582200
chr6	127582600	127583200
chr6	127591600	127591800
chr6	127614600	127614800
chr6	127617400	127617600
chr6	127637400	127637600
chr6	127767800	127768000
chr6	127790000	127790400
chr6	127945800	127946000
chr6	127970200	127970400
chr6	127986600	127986800
chr6	127987600	127987800
chr6	127991800	127992000
chr6	128002800	128003000
chr6	128007200	128007400
chr6	128025600	128026000
chr6	128042000	128042200
chr6	128044800	128045000
chr6	128066200	128066400
chr6	128107800	128108000
chr6	128143400	128144000
chr6	128200600	128200800
chr6	128232400	128232600
chr6	128286000	128286200
chr6	128308400	128308600
chr6	128318400	128318600
chr6	128334400	128334600
chr6	128345600	128346000
chr6	128349800	128350000
chr6	128355800	128356000
chr6	128359000	128359200
chr6	128362400	128363000
chr6	128379800	128380000
chr6	128381400	128381600
chr6	128383800	128384000
chr6	128404800	128405000
chr6	128408600	128408800
chr6	128411200	128411400
chr6	128423800	128424200
chr6	128424600	128425000
chr6	128435600	128435800
chr6	128437400	128438000
chr6	128438600	128438800
chr6	128440400	128440600
chr6	128446200	128446400
chr6	128466600	128466800
chr6	128469600	128469800
chr6	128474200	128474400
chr6	128479800	128480000
chr6	128577200	128577400
chr6	128584200	128584400
chr6	128587800	128588000
chr6	128604600	128604800
chr6	128622800	128623000
chr6	128623800	128624000
chr6	128624600	128624800
chr6	128625200	128625600
chr6	128627800	128628000
chr6	128630200	128630400
chr6	128641200	128641400
chr6	128644000	128644200
chr6	128644800	128645000
chr6	128648600	128648800
chr6	128732200	128732400
chr6	128734000	128734200
chr6	128736200	128736400
chr6	128754000	128754600
chr6	128760200	128760400
chr6	128761000	128761200
chr6	128762600	128763000
chr6	128763800	128764400
chr6	128766800	128767000
chr6	128769600	128769800
chr6	128783400	128783600
chr6	128784200	128784400
chr6	128786600	128787200
chr6	128788400	128788800
chr6	128790600	128790800
chr6	128796400	128796800
chr6	128798200	128800000
chr6	128801400	128801600
chr6	128803000	128803400
chr6	128805200	128805400
chr6	128808600	128808800
chr6	128824200	128824400
chr6	128826200	128826400
chr6	128834400	128834800
chr6	128835600	128835800
chr6	128836200	128836400
chr6	128837000	128837600
chr6	128838000	128839000
chr6	128839600	128840200
chr6	128841600	128842000
chr6	128842400	128842600
chr6	128843000	128844400
chr6	128845400	128845600
chr6	128846200	128846400
chr6	128850000	128850200
chr6	128852800	128853000
chr6	128854200	128854400
chr6	128856400	128856600
chr6	128887400	128887600
chr6	128888800	128889200
chr6	128891000	128891400
chr6	128913600	128914000
chr6	128917400	128917600
chr6	128932000	128932200
chr6	128968600	128968800
chr6	128972800	128973200
chr6	128974800	128975000
chr6	128976200	128976400
chr6	128992800	128993000
chr6	129008600	129008800
chr6	129014400	129014800
chr6	129033400	129033600
chr6	129037000	129037200
chr6	129049200	129049400
chr6	129050000	129050200
chr6	129051200	129051400
chr6	129058200	129058400
chr6	129067000	129067200
chr6	129088600	129088800
chr6	129095200	129095400
chr6	129098000	129098200
chr6	129103200	129103400
chr6	129114400	129114600
chr6	129116400	129116600
chr6	129171800	129172000
chr6	129180400	129180800
chr6	129181800	129182000
chr6	129186200	129186400
chr6	129193400	129193800
chr6	129200000	129200200
chr6	129209000	129209400
chr6	129210600	129210800
chr6	129216400	129216600
chr6	129221200	129221400
chr6	129229200	129229400
chr6	129229800	129230000
chr6	129230400	129230600
chr6	129233000	129233200
chr6	129233600	129234200
chr6	129234600	129234800
chr6	129235200	129235400
chr6	129236000	129236200
chr6	129237000	129237200
chr6	129238000	129238600
chr6	129248400	129248600
chr6	129254400	129254600
chr6	129255000	129255200
chr6	129256200	129256400
chr6	129273800	129274000
chr6	129275400	129275600
chr6	129276000	129276200
chr6	129276600	129276800
chr6	129283400	129283600
chr6	129284400	129284600
chr6	129315800	129316000
chr6	129326200	129326800
chr6	129331600	129332000
chr6	129333800	129334200
chr6	129336400	129336600
chr6	129337800	129338000
chr6	129344600	129344800
chr6	129349800	129350400
chr6	129351200	129351400
chr6	129366000	129366200
chr6	129369800	129370000
chr6	129375200	129375400
chr6	129402600	129402800
chr6	129403400	129403600
chr6	129406200	129406400
chr6	129407400	129407600
chr6	129423800	129424000
chr6	129425800	129426200
chr6	129427400	129427600
chr6	129434400	129434600
chr6	129436200	129436400
chr6	129471400	129471800
chr6	129472600	129473000
chr6	129474600	129474800
chr6	129476800	129477000
chr6	129491400	129491600
chr6	129495000	129495200
chr6	129498000	129498200
chr6	129499600	129499800
chr6	129507000	129507400
chr6	129514200	129514400
chr6	129515200	129515400
chr6	129516600	129516800
chr6	129518000	129518400
chr6	129532600	129533200
chr6	129533600	129533800
chr6	129534200	129534400
chr6	129535800	129536000
chr6	129544200	129544600
chr6	129545200	129545400
chr6	129548000	129548200
chr6	129552400	129552800
chr6	129557800	129558000
chr6	129559400	129559600
chr6	129565400	129565600
chr6	129577800	129578400
chr6	129581400	129581600
chr6	129582000	129582200
chr6	129583200	129583400
chr6	129586800	129587200
chr6	129588000	129588200
chr6	129589400	129589600
chr6	129591600	129591800
chr6	129595000	129595200
chr6	129598000	129598200
chr6	129608400	129608600
chr6	129623800	129624000
chr6	129627400	129627800
chr6	129643200	129643400
chr6	129644000	129644400
chr6	129655400	129655600
chr6	129660400	129660800
chr6	129661400	129661600
chr6	129678800	129679000
chr6	129680400	129680800
chr6	129713600	129713800
chr6	129727400	129727600
chr6	129740400	129740600
chr6	129746200	129746400
chr6	129747400	129748000
chr6	129751400	129751600
chr6	129817800	129818200
chr6	129824200	129824400
chr6	129876600	129876800
chr6	129917400	129917600
chr6	129997600	129997800
chr6	130031600	130031800
chr6	130092400	130092600
chr6	130102800	130103000
chr6	130106600	130106800
chr6	130136600	130136800
chr6	130161400	130161600
chr6	130163200	130163400
chr6	130166400	130166600
chr6	130197400	130197800
chr6	130236800	130237000
chr6	130237800	130238000
chr6	130288000	130288400
chr6	130302400	130302600
chr6	130312000	130312200
chr6	130315400	130315600
chr6	130342000	130342200
chr6	130345400	130345600
chr6	130386800	130387000
chr6	130405000	130405200
chr6	130419200	130419600
chr6	130429600	130429800
chr6	130936800	130937200
chr6	131262000	131262400
chr6	131263800	131264000
chr6	131269800	131270000
chr6	131272400	131272600
chr6	131276800	131277000
chr6	131278200	131278400
chr6	131281600	131281800
chr6	131290600	131290800
chr6	131293200	131293400
chr6	131294000	131294200
chr6	131298600	131298800
chr6	131308200	131308400
chr6	131353000	131353200
chr6	131353600	131353800
chr6	131354400	131354800
chr6	131359600	131360000
chr6	131360800	131361000
chr6	131364400	131364600
chr6	131367200	131367400
chr6	131377400	131377600
chr6	131379000	131379200
chr6	131383800	131384000
chr6	131387200	131388000
chr6	131388400	131388600
chr6	131394000	131394200
chr6	131396600	131396800
chr6	131404400	131404600
chr6	131405200	131405400
chr6	131418800	131419000
chr6	131419800	131420000
chr6	131421600	131421800
chr6	131433600	131433800
chr6	133105000	133105800
chr6	133341800	133342000
chr6	133366400	133366800
chr6	133904600	133904800
chr6	133960800	133961000
chr6	133967400	133967600
chr6	133973600	133973800
chr6	134018800	134019200
chr6	134020800	134021200
chr6	134026400	134026600
chr6	134034800	134036200
chr6	134040400	134040800
chr6	134041400	134041600
chr6	134042000	134042200
chr6	134045200	134045400
chr6	134048000	134048200
chr6	134049000	134049200
chr6	134052000	134052200
chr6	134055600	134055800
chr6	134065200	134065400
chr6	134067200	134067400
chr6	134072600	134073200
chr6	134082600	134082800
chr6	134090200	134090400
chr6	134094600	134095000
chr6	134097800	134098000
chr6	134102400	134102600
chr6	134105600	134105800
chr6	134115600	134115800
chr6	134120200	134120400
chr6	134120800	134121000
chr6	134122000	134122200
chr6	134130800	134131200
chr6	134133800	134134000
chr6	134134800	134135200
chr6	134140800	134141000
chr6	134141400	134142000
chr6	134144600	134145000
chr6	134152000	134152200
chr6	134156400	134156600
chr6	134157200	134157400
chr6	134159800	134160000
chr6	134164800	134165400
chr6	134171400	134171600
chr6	134172000	134172600
chr6	134173400	134173600
chr6	134186400	134186600
chr6	134190000	134190200
chr6	134202200	134202400
chr6	134205200	134205400
chr6	134220200	134220800
chr6	134226800	134227200
chr6	134240600	134240800
chr6	134243800	134244000
chr6	134247400	134247600
chr6	134262000	134262200
chr6	134288800	134289000
chr6	134333000	134333200
chr6	134364600	134364800
chr6	134366000	134366200
chr6	134366800	134367000
chr6	134388800	134389000
chr6	134389600	134389800
chr6	134403000	134403200
chr6	134414400	134414600
chr6	134418000	134418200
chr6	134425200	134425800
chr6	134435200	134435400
chr6	134437000	134437200
chr6	134454200	134454600
chr6	134471000	134471200
chr6	134526400	134526600
chr6	134539600	134539800
chr6	134544200	134544400
chr6	134558800	134559000
chr6	134566800	134567400
chr6	134595000	134595200
chr6	134607400	134607600
chr6	134614800	134615000
chr6	134615400	134615600
chr6	134621200	134621400
chr6	134632200	134632600
chr6	134640800	134641000
chr6	134641800	134642200
chr6	134643400	134643600
chr6	134659400	134659600
chr6	134660800	134661200
chr6	134664800	134665000
chr6	134668600	134668800
chr6	134673800	134674200
chr6	134678200	134678400
chr6	134700600	134701200
chr6	134713400	134713600
chr6	134716200	134716600
chr6	134731000	134731600
chr6	134752400	134752600
chr6	134753600	134753800
chr6	134791400	134791600
chr6	134792600	134792800
chr6	134794200	134794400
chr6	134796400	134796600
chr6	134799400	134799600
chr6	134802600	134803000
chr6	134807200	134807400
chr6	134824400	134824800
chr6	134828400	134828600
chr6	134830000	134830200
chr6	134830800	134831000
chr6	134834600	134834800
chr6	134863200	134863400
chr6	134870400	134870600
chr6	134871000	134871200
chr6	134873200	134873400
chr6	134897200	134898000
chr6	134898400	134898800
chr6	134903400	134903600
chr6	134916800	134917400
chr6	134920200	134920600
chr6	134921600	134921800
chr6	134922800	134923000
chr6	134926800	134927600
chr6	134928200	134929000
chr6	134930400	134930600
chr6	134934400	134934600
chr6	134938600	134938800
chr6	134947400	134947600
chr6	134951400	134951800
chr6	134972200	134972400
chr6	134981400	134981600
chr6	134983600	134984200
chr6	134984800	134985200
chr6	134997000	134997200
chr6	135002000	135002200
chr6	135006400	135006600
chr6	135011400	135011600
chr6	135026200	135026400
chr6	135065400	135065800
chr6	135087800	135088400
chr6	135116600	135116800
chr6	135144600	135144800
chr6	135148600	135148800
chr6	135150400	135150600
chr6	135161400	135161600
chr6	135163000	135163200
chr6	135165800	135166000
chr6	135166800	135167000
chr6	135167400	135167600
chr6	135168000	135168400
chr6	135169400	135169600
chr6	135183000	135183200
chr6	135184000	135184200
chr6	135187000	135187400
chr6	135188200	135188400
chr6	135188800	135189000
chr6	135192000	135192200
chr6	135195000	135195200
chr6	135196800	135197000
chr6	135198000	135198600
chr6	135218400	135218600
chr6	135228400	135228600
chr6	135234400	135234800
chr6	135237400	135237800
chr6	135240400	135240600
chr6	135249800	135250000
chr6	135252400	135253000
chr6	135261200	135261400
chr6	135296400	135296600
chr6	135323400	135324400
chr6	135324800	135325000
chr6	135341200	135341400
chr6	135362600	135362800
chr6	135364400	135364600
chr6	135377800	135378000
chr6	135390600	135390800
chr6	135400400	135400600
chr6	135405200	135405400
chr6	135412800	135413000
chr6	135417600	135417800
chr6	135418400	135418600
chr6	135433800	135434000
chr6	135444600	135444800
chr6	135450600	135450800
chr6	135596400	135596600
chr6	135748400	135748600
chr6	135767600	135767800
chr6	135959800	135960000
chr6	136010400	136010600
chr6	136011600	136011800
chr6	136229800	136230000
chr6	136418400	136418800
chr6	136421200	136421400
chr6	136422400	136422600
chr6	136431200	136431600
chr6	136439400	136439600
chr6	136449400	136449600
chr6	136450000	136450200
chr6	136451000	136451200
chr6	136459200	136459400
chr6	136463400	136463800
chr6	136464200	136464400
chr6	136465200	136465400
chr6	136466000	136466200
chr6	136467400	136467600
chr6	136468000	136468800
chr6	136470400	136470600
chr6	136471000	136471200
chr6	136471600	136472000
chr6	136472800	136473000
chr6	136473800	136474000
chr6	136475200	136475400
chr6	136484200	136484400
chr6	136491200	136491400
chr6	136491800	136492000
chr6	136492400	136492600
chr6	136493600	136493800
chr6	136497800	136498000
chr6	136499200	136499600
chr6	136515000	136515200
chr6	136516600	136517400
chr6	136518600	136519600
chr6	136531800	136532200
chr6	136532600	136532800
chr6	136534600	136534800
chr6	136543200	136543400
chr6	136551000	136551200
chr6	136551800	136552000
chr6	136553800	136554000
chr6	136554800	136555000
chr6	136555600	136555800
chr6	136620800	136621000
chr6	136645800	136646000
chr6	136653400	136653600
chr6	136654600	136654800
chr6	136659400	136659600
chr6	136661600	136662000
chr6	136671600	136671800
chr6	136672600	136672800
chr6	136675000	136675200
chr6	136683600	136684000
chr6	136685600	136685800
chr6	136690200	136690800
chr6	136695400	136695600
chr6	136714200	136714400
chr6	136716200	136716400
chr6	136722000	136722200
chr6	136728200	136728400
chr6	136735800	136736000
chr6	136742400	136743200
chr6	136743800	136744000
chr6	136750600	136750800
chr6	136795200	136795400
chr6	136798000	136798600
chr6	136804000	136804600
chr6	136805000	136805200
chr6	136807400	136807600
chr6	136808000	136808400
chr6	136808800	136809400
chr6	136828000	136828600
chr6	136831800	136832000
chr6	136847800	136848800
chr6	136852800	136853000
chr6	136854400	136854800
chr6	136856400	136856600
chr6	136857600	136857800
chr6	136861000	136861200
chr6	136898400	136898600
chr6	136900800	136901000
chr6	136904200	136904400
chr6	136913400	136913600
chr6	136920600	136920800
chr6	136930800	136931000
chr6	136935400	136935600
chr6	136938800	136939000
chr6	136939600	136940200
chr6	136940800	136942000
chr6	136943400	136943600
chr6	136946400	136946600
chr6	136947000	136947200
chr6	136957000	136957200
chr6	136962400	136962600
chr6	136964200	136965400
chr6	136966000	136966200
chr6	136967200	136967800
chr6	136969000	136969200
chr6	136979200	136979600
chr6	136980400	136980800
chr6	136988600	136988800
chr6	137011000	137011200
chr6	137053600	137053800
chr6	137141200	137141600
chr6	137151200	137151400
chr6	137156600	137156800
chr6	137163600	137163800
chr6	137169600	137169800
chr6	137206200	137206400
chr6	137295600	137296000
chr6	137302600	137302800
chr6	137316400	137316600
chr6	137317600	137317800
chr6	137319800	137320000
chr6	137374000	137374200
chr6	137386400	137386600
chr6	137387000	137387200
chr6	137395200	137395400
chr6	137405800	137406000
chr6	137410600	137410800
chr6	137414600	137414800
chr6	137455800	137456000
chr6	137471000	137471600
chr6	137496600	137496800
chr6	137513000	137513200
chr6	137541400	137541600
chr6	137555200	137555400
chr6	137556800	137557000
chr6	137557800	137558000
chr6	137558800	137559200
chr6	137560400	137560600
chr6	137566000	137566200
chr6	137570800	137571000
chr6	137576800	137577200
chr6	137582400	137582600
chr6	137649200	137649400
chr6	137694400	137694600
chr6	137696600	137697200
chr6	137704400	137704600
chr6	137724000	137724200
chr6	137734800	137735200
chr6	137741000	137741200
chr6	137747600	137747800
chr6	137752400	137752600
chr6	137754400	137754600
chr6	137756400	137756600
chr6	137795600	137795800
chr6	137836800	137837000
chr6	137872400	137872600
chr6	137885800	137886000
chr6	138042000	138042200
chr6	138054200	138054400
chr6	138071800	138072400
chr6	138075800	138076000
chr6	138095200	138095400
chr6	138140000	138140600
chr6	138141200	138141600
chr6	138153200	138153400
chr6	138477600	138478000
chr6	139735800	139736000
chr6	139861600	139862000
chr6	139874600	139874800
chr6	139882200	139882400
chr6	140206800	140207000
chr6	140216600	140216800
chr6	140231600	140232400
chr6	140255200	140255400
chr6	140282200	140282400
chr6	140314000	140314200
chr6	140353600	140353800
chr6	140357400	140357600
chr6	140423800	140424800
chr6	140440800	140441000
chr6	140466400	140466600
chr6	140472400	140472600
chr6	140485800	140486000
chr6	140489600	140489800
chr6	140509200	140509400
chr6	140514200	140515000
chr6	140517200	140517400
chr6	140546200	140546400
chr6	140548000	140548200
chr6	140550800	140551000
chr6	140561200	140562000
chr6	140576200	140576400
chr6	140577800	140578000
chr6	140593800	140594200
chr6	140610200	140610400
chr6	140614800	140615000
chr6	140619800	140620000
chr6	140623400	140624000
chr6	140624800	140625000
chr6	140661200	140661400
chr6	140678600	140678800
chr6	140684400	140684600
chr6	140708000	140708400
chr6	140709800	140710000
chr6	140712800	140713000
chr6	140715200	140715400
chr6	140722200	140722400
chr6	140723000	140723200
chr6	140724600	140724800
chr6	140766400	140766600
chr6	140767400	140767600
chr6	140816600	140817400
chr6	140819600	140819800
chr6	141048400	141048600
chr6	141065800	141066200
chr6	141070000	141070200
chr6	141097400	141097600
chr6	141110800	141111000
chr6	141295400	141295600
chr6	141337800	141338000
chr6	142040600	142040800
chr6	142209600	142209800
chr6	142328200	142328400
chr6	142343600	142343800
chr6	142345400	142346000
chr6	142386400	142386600
chr6	142387000	142387200
chr6	142389200	142389400
chr6	142391000	142391200
chr6	142392400	142392600
chr6	142394600	142394800
chr6	142453400	142453600
chr6	142504200	142504400
chr6	142507800	142508200
chr6	142508800	142509000
chr6	142519200	142519400
chr6	142525000	142525200
chr6	142530600	142530800
chr6	142538600	142538800
chr6	142554400	142554800
chr6	142556200	142556400
chr6	142561200	142562000
chr6	142565000	142565200
chr6	142567600	142567800
chr6	142571200	142571600
chr6	142572000	142572200
chr6	142572800	142573000
chr6	142659200	142659400
chr6	142735400	142735600
chr6	142746800	142747600
chr6	142752600	142752800
chr6	142756600	142756800
chr6	142757200	142757800
chr6	142770800	142771000
chr6	142777000	142777200
chr6	142779400	142779600
chr6	142780000	142780200
chr6	142785400	142785600
chr6	142793600	142793800
chr6	142800000	142800200
chr6	142804800	142805000
chr6	142806400	142806600
chr6	142809400	142809800
chr6	142814400	142815000
chr6	142831400	142832000
chr6	142862400	142862600
chr6	142865400	142865600
chr6	142867600	142867800
chr6	142869600	142869800
chr6	142879400	142879600
chr6	142881800	142882000
chr6	142884200	142884400
chr6	142887400	142887600
chr6	142889000	142889200
chr6	142908400	142909200
chr6	142909600	142909800
chr6	142911400	142911600
chr6	142914800	142915000
chr6	142915600	142915800
chr6	142916600	142916800
chr6	142917400	142917600
chr6	142918000	142918200
chr6	142942000	142942400
chr6	142950400	142950600
chr6	142952000	142952200
chr6	142952600	142952800
chr6	142957600	142957800
chr6	142965000	142965200
chr6	142967600	142967800
chr6	142980200	142980400
chr6	142988800	142989000
chr6	142989600	142989800
chr6	142991600	142991800
chr6	142993800	142994000
chr6	142994800	142995200
chr6	142995600	142995800
chr6	143020800	143021000
chr6	143064200	143064400
chr6	143068200	143068800
chr6	143072600	143072800
chr6	143084400	143084600
chr6	143086000	143086200
chr6	143087400	143087600
chr6	143095000	143095200
chr6	143099400	143099600
chr6	143100000	143100400
chr6	143114600	143114800
chr6	143115200	143115400
chr6	143129600	143129800
chr6	143130400	143130600
chr6	143138000	143138200
chr6	143145200	143145400
chr6	143146800	143147000
chr6	143149000	143149200
chr6	143151400	143151600
chr6	143153800	143154000
chr6	143162200	143162400
chr6	143164400	143164600
chr6	143166800	143167400
chr6	143168400	143168600
chr6	143170600	143170800
chr6	143175400	143175600
chr6	143180600	143180800
chr6	143219400	143219600
chr6	143225000	143225200
chr6	143231000	143231200
chr6	143307400	143307600
chr6	143327000	143327200
chr6	143328200	143328400
chr6	143349000	143349400
chr6	143361400	143361600
chr6	143373800	143374000
chr6	143440200	143440600
chr6	143446200	143446400
chr6	143465200	143465400
chr6	143609200	143609400
chr6	143618600	143618800
chr6	143620800	143621000
chr6	143669600	143669800
chr6	143698000	143698400
chr6	143751200	143751600
chr6	143827000	143827200
chr6	143832600	143832800
chr6	143833200	143833400
chr6	143841400	143841600
chr6	143842000	143842200
chr6	143844200	143844400
chr6	143855600	143855800
chr6	143868200	143868400
chr6	143869000	143869200
chr6	143893000	143893200
chr6	143901000	143901200
chr6	143943200	143943400
chr6	144011000	144011200
chr6	144012000	144012400
chr6	144265800	144266200
chr6	144269800	144270000
chr6	144270400	144270600
chr6	144457600	144457800
chr6	144463400	144463600
chr6	144483200	144483400
chr6	144541400	144541600
chr6	144561800	144562000
chr6	144571000	144571200
chr6	144573000	144573200
chr6	144638600	144639000
chr6	144644800	144645000
chr6	144670400	144671200
chr6	144671600	144672000
chr6	144674000	144674200
chr6	144677600	144677800
chr6	144687800	144688000
chr6	144689200	144689400
chr6	144693600	144693800
chr6	144705000	144705200
chr6	144711800	144712200
chr6	144723800	144724000
chr6	144726000	144726200
chr6	144731600	144731800
chr6	144742600	144742800
chr6	144772200	144772400
chr6	144773000	144773200
chr6	144817400	144817600
chr6	144818000	144818400
chr6	144890200	144890400
chr6	144902000	144902200
chr6	144902600	144902800
chr6	144903200	144903400
chr6	144910400	144910600
chr6	144917200	144917400
chr6	144919800	144920000
chr6	144922800	144923000
chr6	145002200	145002400
chr6	145003600	145003800
chr6	145017600	145017800
chr6	145023000	145023200
chr6	145069400	145070200
chr6	145075000	145075400
chr6	145089400	145089600
chr6	145090400	145090600
chr6	145091000	145091200
chr6	145101000	145101200
chr6	145101600	145102000
chr6	145106200	145106400
chr6	145115400	145115600
chr6	145121000	145121200
chr6	145121600	145121800
chr6	145123800	145124000
chr6	145124600	145124800
chr6	145125600	145126200
chr6	145139800	145140200
chr6	145149200	145149400
chr6	145179800	145180000
chr6	145187600	145187800
chr6	145193600	145193800
chr6	145210800	145211200
chr6	145211600	145212200
chr6	145244400	145244600
chr6	145248000	145248200
chr6	145249400	145249600
chr6	145250200	145250800
chr6	145269400	145269800
chr6	145272600	145272800
chr6	145274200	145274400
chr6	145276400	145276600
chr6	145277200	145277400
chr6	145291400	145291600
chr6	145296000	145296200
chr6	145303000	145303200
chr6	145303600	145303800
chr6	145305600	145305800
chr6	145306800	145307000
chr6	145307400	145307600
chr6	145322400	145322600
chr6	145326200	145326400
chr6	145328800	145329200
chr6	145337600	145337800
chr6	145340000	145340200
chr6	145340800	145341000
chr6	145341400	145341600
chr6	145342000	145342200
chr6	145343000	145343200
chr6	145348200	145348400
chr6	145360200	145360400
chr6	145374000	145374200
chr6	145379200	145379600
chr6	145471800	145472200
chr6	145472600	145473000
chr6	145509000	145509600
chr6	145517000	145517200
chr6	145530600	145530800
chr6	145545000	145545200
chr6	145553400	145553600
chr6	145557200	145557400
chr6	145567400	145567600
chr6	145599200	145599400
chr6	145746200	145746800
chr6	145747200	145747400
chr6	145765000	145765200
chr6	145767000	145767800
chr6	145779400	145779600
chr6	145793400	145793600
chr6	145830200	145830400
chr6	145835400	145835600
chr6	145845600	145845800
chr6	145853800	145854000
chr6	145855800	145856000
chr6	145860400	145860600
chr6	145863000	145863200
chr6	145863600	145863800
chr6	145865400	145865600
chr6	145866000	145866800
chr6	145877400	145877600
chr6	145883000	145883400
chr6	145883800	145884000
chr6	145893400	145893800
chr6	145894800	145895000
chr6	145906600	145906800
chr6	145941000	145941200
chr6	145986200	145986400
chr6	145988000	145988200
chr6	146014400	146014800
chr6	146081200	146081400
chr6	146107600	146107800
chr6	146111200	146111400
chr6	146113200	146113400
chr6	146120200	146120600
chr6	146162600	146162800
chr6	146170600	146171200
chr6	146172400	146172600
chr6	146209000	146209200
chr6	146211400	146211600
chr6	146215400	146215600
chr6	146219600	146219800
chr6	146220200	146220400
chr6	146221400	146222200
chr6	146222600	146222800
chr6	146228200	146228400
chr6	146230400	146230800
chr6	146248000	146248200
chr6	146256400	146256600
chr6	146257000	146257200
chr6	146271200	146271400
chr6	146272400	146272600
chr6	146309400	146309600
chr6	146340000	146340200
chr6	146387000	146387400
chr6	146410000	146410200
chr6	146411800	146412000
chr6	146430000	146430200
chr6	146434400	146434600
chr6	146438200	146438400
chr6	146452600	146452800
chr6	146454800	146455200
chr6	146479400	146479600
chr6	146481400	146481800
chr6	146486200	146486400
chr6	146490600	146490800
chr6	146501400	146501800
chr6	146502200	146502400
chr6	146506800	146507000
chr6	146510000	146510200
chr6	146511600	146511800
chr6	146514600	146515000
chr6	146521600	146522200
chr6	146531200	146531400
chr6	146577400	146578400
chr6	146611400	146611600
chr6	146612000	146612200
chr6	146614600	146614800
chr6	146630200	146630400
chr6	146631000	146631200
chr6	146634000	146634600
chr6	146638600	146638800
chr6	146640600	146640800
chr6	146642400	146642600
chr6	146643200	146643600
chr6	146653200	146653400
chr6	146662800	146663000
chr6	146675200	146675400
chr6	146678800	146679000
chr6	146686000	146686200
chr6	146686800	146687000
chr6	146724800	146725000
chr6	146725600	146725800
chr6	146733600	146733800
chr6	146745400	146745600
chr6	146751800	146752000
chr6	146755200	146755400
chr6	146759200	146759400
chr6	146770200	146770400
chr6	146776000	146776200
chr6	146776800	146777000
chr6	146796000	146796600
chr6	146820200	146820400
chr6	146825000	146825200
chr6	146833600	146833800
chr6	146846400	146846600
chr6	146852800	146853000
chr6	146855200	146855600
chr6	146865800	146866000
chr6	146888400	146889000
chr6	146908800	146909200
chr6	146956000	146956200
chr6	146962000	146962400
chr6	146994400	146994600
chr6	147008200	147008400
chr6	147042600	147042800
chr6	147051800	147052000
chr6	147052600	147052800
chr6	147091400	147091600
chr6	147092200	147092400
chr6	147097600	147097800
chr6	147099400	147100000
chr6	147116600	147116800
chr6	147310600	147310800
chr6	147316200	147316400
chr6	147349600	147350200
chr6	147357200	147357400
chr6	147475600	147476400
chr6	147575000	147575200
chr6	147606800	147607000
chr6	147664400	147664600
chr6	147698400	147698600
chr6	147799200	147799400
chr6	147810800	147811000
chr6	147878600	147878800
chr6	148001200	148001400
chr6	148102000	148102200
chr6	148102600	148102800
chr6	148105800	148106000
chr6	148109000	148109600
chr6	148111200	148111400
chr6	148120800	148121200
chr6	148136000	148136200
chr6	148211400	148211600
chr6	148212000	148212400
chr6	148214800	148215000
chr6	148218600	148218800
chr6	148246600	148246800
chr6	148257800	148258200
chr6	148275200	148275400
chr6	148283400	148283600
chr6	148294600	148295000
chr6	148304200	148304400
chr6	148327600	148327800
chr6	148328200	148328400
chr6	148336400	148336600
chr6	148341800	148342200
chr6	148345000	148345200
chr6	148381200	148381600
chr6	148436400	148436800
chr6	148517600	148517800
chr6	148534400	148534600
chr6	148577800	148578000
chr6	148603000	148603200
chr6	148603600	148604200
chr6	148620200	148620400
chr6	148647800	148648000
chr6	148705800	148706000
chr6	148710400	148710800
chr6	148761600	148761800
chr6	148810800	148811000
chr6	148830800	148831000
chr6	148831400	148831800
chr6	148895200	148895400
chr6	148896200	148896400
chr6	148914000	148914200
chr6	148940400	148940600
chr6	148944800	148946600
chr6	148980600	148980800
chr6	148986000	148986200
chr6	148993800	148994000
chr6	148994600	148994800
chr6	149040200	149040400
chr6	149054800	149055000
chr6	149058000	149058200
chr6	149070800	149071000
chr6	149092400	149092600
chr6	149096600	149096800
chr6	149100800	149101000
chr6	149101400	149101800
chr6	149120000	149120200
chr6	149126800	149127000
chr6	149132400	149132600
chr6	149139200	149139400
chr6	149141400	149142200
chr6	149179000	149179400
chr6	149188600	149189000
chr6	149193600	149193800
chr6	149234000	149234200
chr6	149261000	149261200
chr6	149278200	149278400
chr6	149288200	149288400
chr6	149307800	149308000
chr6	149309400	149309800
chr6	149311200	149311400
chr6	149315000	149315200
chr6	149324000	149324200
chr6	149342800	149343000
chr6	149343800	149344000
chr6	149355200	149355400
chr6	149357200	149357400
chr6	149366400	149366800
chr6	149375200	149375400
chr6	149409000	149409600
chr6	149565800	149566200
chr7	3181000	3181200
chr7	3199000	3199200
chr7	3222000	3222200
chr7	3249600	3249800
chr7	3276000	3276200
chr7	3286200	3286400
chr7	3289200	3289400
chr7	3290400	3290600
chr7	3291200	3291400
chr7	3292800	3293000
chr7	3295800	3296000
chr7	3300400	3300600
chr7	3304400	3304600
chr7	3330200	3330400
chr7	3366000	3366200
chr7	3389800	3390000
chr7	3410400	3410600
chr7	3411200	3411600
chr7	3412200	3412400
chr7	3415000	3415200
chr7	3442800	3443000
chr7	3444800	3445000
chr7	3451200	3451400
chr7	3452800	3453400
chr7	3472800	3473000
chr7	3482000	3482200
chr7	3502600	3502800
chr7	3506000	3506200
chr7	3571800	3572200
chr7	3576600	3576800
chr7	3585800	3586000
chr7	3595200	3595400
chr7	3597800	3598200
chr7	3601200	3601600
chr7	3610400	3610800
chr7	3617200	3617400
chr7	3629800	3630000
chr7	3643400	3643800
chr7	3644600	3645400
chr7	3646800	3647200
chr7	3665400	3665800
chr7	3667200	3667400
chr7	3675000	3675200
chr7	3692000	3692400
chr7	3693000	3693800
chr7	3694200	3694400
chr7	3703200	3703400
chr7	3703800	3704200
chr7	3706600	3707200
chr7	3709000	3709200
chr7	3710000	3710200
chr7	3712400	3712600
chr7	3720400	3720600
chr7	3739800	3740000
chr7	3800000	3800200
chr7	3825600	3825800
chr7	3845000	3845200
chr7	3898200	3898400
chr7	3903800	3904000
chr7	3915400	3915800
chr7	3935600	3935800
chr7	3941000	3941200
chr7	3946200	3946400
chr7	4027000	4027200
chr7	4063000	4063200
chr7	4063800	4064400
chr7	4071200	4071400
chr7	4073400	4073600
chr7	4080000	4080200
chr7	4080600	4080800
chr7	4082800	4083200
chr7	4087600	4087800
chr7	4088800	4089000
chr7	4091200	4091400
chr7	4099000	4099200
chr7	4124400	4124800
chr7	4131200	4131400
chr7	4136800	4137600
chr7	4145800	4146000
chr7	4148800	4149400
chr7	4149800	4150600
chr7	4151000	4151200
chr7	4178600	4178800
chr7	4207200	4207400
chr7	4208800	4209000
chr7	4239200	4239600
chr7	4274000	4274200
chr7	4297200	4297400
chr7	4300200	4300400
chr7	4318200	4318400
chr7	4323400	4323600
chr7	4337600	4337800
chr7	4341600	4341800
chr7	4425000	4425200
chr7	4427400	4427600
chr7	4431600	4431800
chr7	4445200	4445800
chr7	4448600	4448800
chr7	4464400	4464600
chr7	4478400	4478600
chr7	4479800	4480000
chr7	4493000	4493200
chr7	4494000	4494400
chr7	4500800	4501800
chr7	4502200	4502400
chr7	4502800	4503000
chr7	4504800	4505400
chr7	4507200	4507600
chr7	4508200	4508400
chr7	4508800	4509000
chr7	4510000	4510200
chr7	4513400	4513600
chr7	4521200	4521800
chr7	4522400	4522800
chr7	4524400	4524600
chr7	4526400	4526600
chr7	4532400	4532600
chr7	4556800	4557000
chr7	4608200	4608400
chr7	4612400	4612800
chr7	4613800	4614400
chr7	4620000	4620200
chr7	4630400	4630600
chr7	4631200	4631400
chr7	4636200	4636400
chr7	4637400	4637600
chr7	4647400	4647600
chr7	4648000	4648400
chr7	4651600	4651800
chr7	4653800	4654000
chr7	4655400	4655800
chr7	4657600	4657800
chr7	4659000	4659600
chr7	4663200	4663400
chr7	4670600	4671000
chr7	4674400	4674600
chr7	4683400	4683600
chr7	4685000	4685400
chr7	4705200	4705400
chr7	4723600	4724000
chr7	4724400	4724800
chr7	4725400	4725600
chr7	4733200	4733400
chr7	4739600	4740200
chr7	4741200	4742400
chr7	4743400	4743600
chr7	4747600	4747800
chr7	4748400	4748600
chr7	4749200	4749400
chr7	4751800	4753200
chr7	4782200	4782400
chr7	4783800	4784000
chr7	4788800	4789000
chr7	4792800	4793000
chr7	4794800	4795000
chr7	4796000	4796400
chr7	4806800	4807000
chr7	4812600	4813000
chr7	4836400	4836600
chr7	4865200	4865400
chr7	4866200	4866400
chr7	4876800	4877200
chr7	4900200	4900400
chr7	4915000	4916000
chr7	4921200	4921400
chr7	4924000	4924200
chr7	4938600	4938800
chr7	4940000	4940600
chr7	4943200	4943400
chr7	4948400	4948800
chr7	4964400	4964600
chr7	4996000	4996200
chr7	5013200	5013400
chr7	5014200	5014400
chr7	5014800	5015200
chr7	5015600	5015800
chr7	5020200	5020600
chr7	5037600	5038600
chr7	5047400	5047600
chr7	5051400	5051600
chr7	5054000	5054200
chr7	5058000	5058200
chr7	5060200	5060400
chr7	5061000	5062200
chr7	5062600	5062800
chr7	5073600	5073800
chr7	5077000	5077200
chr7	5080000	5080200
chr7	5081400	5081600
chr7	5083400	5083600
chr7	5085600	5085800
chr7	5101400	5101600
chr7	5125800	5126000
chr7	5363800	5364000
chr7	6127200	6127400
chr7	6144400	6144600
chr7	6147000	6147200
chr7	6155000	6155200
chr7	6155600	6156400
chr7	6157600	6157800
chr7	6171600	6172600
chr7	6174600	6175200
chr7	6183000	6183200
chr7	6191400	6191600
chr7	6194200	6194400
chr7	6265800	6266000
chr7	6278000	6278200
chr7	6282800	6283000
chr7	6283600	6283800
chr7	6285400	6285600
chr7	6286400	6286600
chr7	6287200	6287400
chr7	6330800	6331400
chr7	6343600	6343800
chr7	6360800	6361000
chr7	6362400	6363400
chr7	6366800	6367400
chr7	6369600	6369800
chr7	6383200	6383400
chr7	6398600	6398800
chr7	6410200	6410400
chr7	6430400	6430600
chr7	6727400	6728000
chr7	6728400	6728800
chr7	6729400	6729600
chr7	6730400	6730600
chr7	6937200	6937400
chr7	7121000	7121600
chr7	7130600	7130800
chr7	7136600	7136800
chr7	7171200	7171400
chr7	7188200	7188600
chr7	10495000	10495600
chr7	12422400	12422600
chr7	12478200	12478800
chr7	12780200	12780800
chr7	12781200	12781400
chr7	12792800	12793000
chr7	12803600	12803800
chr7	12818800	12819000
chr7	12832000	12832200
chr7	12834600	12834800
chr7	12835400	12835600
chr7	12881000	12881200
chr7	12887000	12887200
chr7	12887600	12887800
chr7	12891000	12891600
chr7	12897600	12897800
chr7	12903800	12904000
chr7	12909400	12909800
chr7	12910200	12910600
chr7	12913600	12913800
chr7	12922000	12922400
chr7	12928000	12928200
chr7	12943600	12943800
chr7	12949400	12949800
chr7	12955000	12955200
chr7	12961800	12962000
chr7	12965800	12966400
chr7	12977800	12978400
chr7	12992400	12992600
chr7	13009200	13009400
chr7	13009800	13010000
chr7	13018200	13018400
chr7	13020200	13020400
chr7	13023200	13023400
chr7	13024000	13024200
chr7	13025000	13025200
chr7	13034600	13035000
chr7	13037400	13037600
chr7	13038200	13038400
chr7	13038800	13039000
chr7	13042800	13043000
chr7	13043600	13044000
chr7	13046200	13046400
chr7	13054200	13054800
chr7	13123800	13124000
chr7	13278000	13278800
chr7	13279200	13279400
chr7	13302800	13303800
chr7	13310600	13310800
chr7	13324400	13324600
chr7	14623000	14623600
chr7	15884200	15884400
chr7	15912200	15912400
chr7	15914400	15914600
chr7	15921800	15922800
chr7	15930000	15930200
chr7	15946000	15946200
chr7	15948400	15949000
chr7	15949400	15949600
chr7	15952600	15952800
chr7	15953400	15954000
chr7	15954400	15955200
chr7	15955600	15955800
chr7	15963200	15963400
chr7	15964000	15964600
chr7	15967400	15967600
chr7	15974800	15975000
chr7	15976000	15976200
chr7	15983200	15983400
chr7	15989000	15989200
chr7	16001800	16002400
chr7	16011400	16011800
chr7	16014600	16014800
chr7	16018600	16018800
chr7	16019400	16019600
chr7	16046200	16046800
chr7	16047800	16048400
chr7	16048800	16049000
chr7	16049400	16049800
chr7	16052000	16052200
chr7	16052800	16053000
chr7	16055600	16055800
chr7	16056600	16056800
chr7	16057200	16057400
chr7	16058000	16058200
chr7	16071000	16071200
chr7	16098200	16098600
chr7	16099000	16099200
chr7	16100000	16100200
chr7	16100600	16100800
chr7	16119800	16120200
chr7	16129600	16129800
chr7	16153600	16153800
chr7	16160800	16161000
chr7	16175000	16175400
chr7	16183800	16184000
chr7	16192400	16192800
chr7	16193800	16194000
chr7	16201200	16201400
chr7	16204800	16205200
chr7	16207400	16207800
chr7	16222000	16222200
chr7	16239600	16240000
chr7	16240400	16240600
chr7	16244200	16244400
chr7	16246000	16246200
chr7	16250800	16251000
chr7	16254400	16254600
chr7	16257800	16258200
chr7	16259200	16259400
chr7	16261200	16261400
chr7	16263000	16263200
chr7	16264000	16264200
chr7	16272800	16273000
chr7	16273400	16274000
chr7	16275000	16275600
chr7	16285400	16285600
chr7	16286200	16287000
chr7	16294400	16294600
chr7	16295000	16295200
chr7	16295600	16295800
chr7	16296200	16297000
chr7	16299800	16300000
chr7	16308600	16308800
chr7	16309200	16309400
chr7	16310000	16310200
chr7	16310600	16311200
chr7	16311600	16311800
chr7	16312400	16314200
chr7	16326200	16326400
chr7	16340800	16341000
chr7	16345400	16345600
chr7	16364400	16364600
chr7	16366200	16366600
chr7	16376600	16376800
chr7	16387600	16388000
chr7	16396000	16396200
chr7	16397600	16397800
chr7	16399800	16401200
chr7	16402000	16402200
chr7	16403400	16403800
chr7	16405000	16406400
chr7	16412200	16412600
chr7	16426200	16426400
chr7	16452600	16453000
chr7	16453600	16453800
chr7	16460400	16460600
chr7	16463400	16463600
chr7	16465200	16465400
chr7	16466600	16466800
chr7	16490000	16490200
chr7	16491800	16492000
chr7	16507400	16507600
chr7	16542400	16542600
chr7	16558200	16558400
chr7	16601800	16602000
chr7	16615200	16615600
chr7	16619000	16619200
chr7	16628200	16628400
chr7	16629800	16630000
chr7	16634000	16634200
chr7	16699200	16699400
chr7	16728600	16729000
chr7	16731800	16732200
chr7	16738200	16738400
chr7	16746200	16746400
chr7	16760400	16760600
chr7	16771200	16771400
chr7	16772000	16772200
chr7	16781200	16781400
chr7	16781800	16782000
chr7	16782600	16782800
chr7	16783400	16783800
chr7	16784200	16784400
chr7	16784800	16785000
chr7	16804800	16805000
chr7	16809800	16810000
chr7	16816200	16816800
chr7	16820000	16820600
chr7	16826000	16826200
chr7	16827400	16827600
chr7	16838000	16838200
chr7	16841600	16842200
chr7	16842800	16843000
chr7	16844000	16844200
chr7	16845600	16845800
chr7	16858400	16858600
chr7	16860400	16860600
chr7	16874200	16874400
chr7	16874800	16875400
chr7	16876600	16876800
chr7	16891600	16892400
chr7	16895200	16895400
chr7	16903600	16903800
chr7	16905600	16905800
chr7	16906400	16906600
chr7	16908000	16908600
chr7	16909600	16910200
chr7	16912400	16912600
chr7	16913800	16914000
chr7	16919400	16919600
chr7	16924000	16924800
chr7	16928400	16928600
chr7	16931000	16931200
chr7	16932000	16932200
chr7	16933000	16933200
chr7	16944600	16944800
chr7	16950200	16950400
chr7	16951400	16951600
chr7	16974200	16974400
chr7	16978200	16978400
chr7	16980400	16980600
chr7	16983000	16983200
chr7	16990200	16990400
chr7	16991800	16992000
chr7	16993600	16994000
chr7	16999800	17000000
chr7	17002400	17002600
chr7	17003200	17003400
chr7	17007400	17007600
chr7	17009400	17009600
chr7	17017000	17017200
chr7	17024000	17024200
chr7	17024800	17025000
chr7	17025400	17025600
chr7	17027000	17028400
chr7	17056000	17056200
chr7	17056800	17057000
chr7	17058200	17058600
chr7	17059000	17059600
chr7	17060200	17060400
chr7	17060800	17061000
chr7	17063000	17063200
chr7	17066600	17066800
chr7	17074000	17074600
chr7	17150000	17150200
chr7	17172000	17172200
chr7	17685800	17686000
chr7	18840600	18840800
chr7	18873400	18873600
chr7	18884400	18884600
chr7	18885200	18885400
chr7	18892200	18892400
chr7	18893600	18893800
chr7	18910400	18910800
chr7	18925200	18925400
chr7	18933200	18933600
chr7	18950800	18951000
chr7	18986600	18986800
chr7	18991000	18991200
chr7	19001200	19001400
chr7	19003200	19003400
chr7	19004000	19004200
chr7	19006600	19006800
chr7	19024200	19024400
chr7	19028200	19028400
chr7	19029400	19029600
chr7	19048200	19048400
chr7	19068800	19069000
chr7	19076000	19076200
chr7	19077800	19078000
chr7	19084600	19084800
chr7	19086200	19086400
chr7	19088800	19089200
chr7	19093200	19093400
chr7	19093800	19094000
chr7	19094600	19095200
chr7	19095800	19096000
chr7	19119600	19119800
chr7	19131400	19131800
chr7	19149200	19150000
chr7	19157600	19157800
chr7	19164200	19164600
chr7	19165000	19165400
chr7	19173000	19173200
chr7	19175800	19176000
chr7	19178600	19179400
chr7	19180000	19180200
chr7	19181200	19181400
chr7	19196800	19197000
chr7	19217600	19217800
chr7	19225000	19225200
chr7	19227400	19227600
chr7	19228000	19229000
chr7	19239600	19240200
chr7	19247600	19247800
chr7	19256600	19256800
chr7	19257400	19258000
chr7	19265200	19265400
chr7	19266000	19266600
chr7	19267200	19267400
chr7	19269800	19270400
chr7	19271800	19272800
chr7	19281800	19282000
chr7	19282400	19282600
chr7	19283000	19283200
chr7	19284800	19285000
chr7	19295800	19296200
chr7	19300600	19303000
chr7	19303800	19304000
chr7	19306400	19306600
chr7	19307000	19308000
chr7	19308600	19308800
chr7	19309600	19309800
chr7	19310200	19310400
chr7	19316600	19316800
chr7	19318800	19319000
chr7	19320000	19320200
chr7	19321600	19321800
chr7	19326000	19326600
chr7	19327200	19327400
chr7	19332800	19333000
chr7	19335600	19336000
chr7	19338200	19338400
chr7	19342800	19343000
chr7	19343600	19343800
chr7	19345200	19345400
chr7	19357200	19357400
chr7	19359600	19360600
chr7	19361000	19361200
chr7	19361800	19362000
chr7	19364000	19364200
chr7	19370200	19370400
chr7	19381800	19382000
chr7	19399800	19400000
chr7	19404000	19404400
chr7	19405400	19405800
chr7	19416600	19416800
chr7	19421400	19421600
chr7	19443600	19443800
chr7	19458200	19458400
chr7	19458800	19459000
chr7	19461600	19461800
chr7	19466000	19466200
chr7	19468400	19468600
chr7	19472600	19472800
chr7	19474200	19474400
chr7	19491800	19492000
chr7	19496200	19496400
chr7	19500600	19501200
chr7	19503600	19503800
chr7	19506400	19506600
chr7	19507400	19509200
chr7	19524200	19524400
chr7	19558600	19558800
chr7	19560600	19560800
chr7	19562400	19562600
chr7	19564000	19564200
chr7	19573400	19573600
chr7	19577600	19578200
chr7	19589400	19589600
chr7	19590000	19590200
chr7	19593200	19593400
chr7	19601000	19601200
chr7	19604400	19604600
chr7	19615200	19615400
chr7	19619000	19619400
chr7	19628400	19629000
chr7	19629400	19629600
chr7	19632800	19633000
chr7	19665000	19665600
chr7	19667600	19667800
chr7	19669000	19669200
chr7	19669600	19669800
chr7	19675800	19676200
chr7	19676800	19677000
chr7	19683800	19684000
chr7	19693600	19693800
chr7	19695200	19695400
chr7	19698200	19698400
chr7	19699000	19699200
chr7	19699600	19699800
chr7	19701000	19701400
chr7	19715400	19716000
chr7	19736800	19737000
chr7	19744600	19744800
chr7	19749600	19750400
chr7	19753600	19753800
chr7	19790000	19790200
chr7	19797200	19797600
chr7	19800800	19801000
chr7	19803000	19803200
chr7	19813600	19813800
chr7	19816400	19816600
chr7	19817600	19817800
chr7	19818600	19818800
chr7	19822800	19823000
chr7	19823600	19823800
chr7	19824200	19824400
chr7	19830800	19831000
chr7	19832000	19832200
chr7	19841400	19841600
chr7	19843600	19844000
chr7	19844800	19845000
chr7	19849600	19849800
chr7	19855800	19856000
chr7	19856400	19856600
chr7	19859800	19860000
chr7	19871400	19871600
chr7	19872400	19872600
chr7	19876000	19877400
chr7	19890000	19890200
chr7	19910800	19911000
chr7	19920400	19920600
chr7	19921000	19921200
chr7	19923400	19923600
chr7	19927200	19927400
chr7	19932600	19933800
chr7	19935200	19935800
chr7	19940000	19940200
chr7	19945200	19945400
chr7	19946000	19946400
chr7	19956600	19956800
chr7	24081600	24082400
chr7	24083000	24083200
chr7	24113200	24113400
chr7	24134000	24134200
chr7	24142600	24142800
chr7	24153400	24153600
chr7	24175000	24175200
chr7	24189600	24189800
chr7	24208000	24208200
chr7	24237600	24237800
chr7	24254600	24254800
chr7	24270200	24270600
chr7	24299400	24299600
chr7	24300800	24301200
chr7	24316600	24316800
chr7	24319000	24319200
chr7	24333400	24333600
chr7	24336000	24336200
chr7	24359400	24359600
chr7	24363200	24363400
chr7	24364800	24365000
chr7	24367200	24367600
chr7	24369600	24370400
chr7	24371600	24371800
chr7	24372400	24372600
chr7	24373600	24373800
chr7	24377000	24377400
chr7	24378400	24378800
chr7	24380000	24380200
chr7	24384200	24384400
chr7	24385000	24385200
chr7	24387200	24387400
chr7	24389600	24389800
chr7	24394400	24394600
chr7	24395000	24395200
chr7	24397000	24397200
chr7	24399600	24399800
chr7	24402800	24403000
chr7	24407000	24407200
chr7	24413600	24414000
chr7	24426000	24426200
chr7	24431000	24431200
chr7	24431800	24432000
chr7	24441800	24442000
chr7	24442400	24442600
chr7	24443200	24443400
chr7	24445600	24445800
chr7	24449200	24449400
chr7	24450600	24450800
chr7	24452000	24452200
chr7	24457800	24458000
chr7	24460000	24460200
chr7	24461400	24461600
chr7	24462400	24462600
chr7	24467000	24467200
chr7	24468000	24468200
chr7	24469200	24469400
chr7	24473000	24473200
chr7	24474000	24474200
chr7	24481800	24482000
chr7	24507400	24507600
chr7	24529000	24529200
chr7	24530400	24531000
chr7	24531800	24532000
chr7	24538800	24539000
chr7	24546800	24547200
chr7	24564800	24565000
chr7	24565800	24566000
chr7	24571200	24571400
chr7	24586800	24587200
chr7	24591800	24592200
chr7	24593800	24594000
chr7	24595600	24595800
chr7	24598000	24598200
chr7	24601000	24601200
chr7	24608200	24608800
chr7	24610600	24610800
chr7	24611200	24611400
chr7	24617800	24618000
chr7	24629000	24629200
chr7	24638200	24638400
chr7	24645200	24645400
chr7	24646600	24646800
chr7	24653800	24654000
chr7	24661600	24661800
chr7	24662600	24662800
chr7	24715200	24715400
chr7	24736200	24736400
chr7	24753600	24753800
chr7	24758600	24758800
chr7	24761200	24761400
chr7	24777000	24777200
chr7	24817600	24817800
chr7	24838800	24839000
chr7	24845800	24846000
chr7	24850200	24850600
chr7	24851000	24851200
chr7	24853000	24853200
chr7	24853800	24854000
chr7	24856600	24856800
chr7	24859400	24859600
chr7	24884000	24884600
chr7	24890600	24890800
chr7	24896400	24896600
chr7	24897200	24897400
chr7	24901200	24901400
chr7	24902000	24902200
chr7	24902800	24903400
chr7	24904200	24904400
chr7	24905000	24905200
chr7	24907200	24907400
chr7	24950400	24950600
chr7	24954600	24954800
chr7	24965200	24965400
chr7	24971400	24971600
chr7	24972000	24972200
chr7	24972600	24972800
chr7	24975000	24975200
chr7	24978800	24979000
chr7	25000200	25000400
chr7	25005800	25006200
chr7	25006600	25007000
chr7	25008800	25009000
chr7	25030200	25030400
chr7	25036000	25036200
chr7	25063400	25063600
chr7	25073200	25073400
chr7	25076800	25077400
chr7	25082600	25082800
chr7	25084600	25085000
chr7	25105800	25106000
chr7	25106800	25107400
chr7	25109400	25109600
chr7	25112600	25113000
chr7	25120400	25120800
chr7	25129000	25129200
chr7	25129600	25129800
chr7	25130400	25130800
chr7	25132400	25132600
chr7	25133200	25133400
chr7	25146000	25146200
chr7	25154800	25155000
chr7	25155800	25156000
chr7	25179600	25180200
chr7	25180600	25181000
chr7	25181600	25181800
chr7	25187800	25188000
chr7	25195200	25195400
chr7	25205400	25206000
chr7	25206400	25206600
chr7	25209400	25209600
chr7	25213200	25213400
chr7	25215400	25215600
chr7	25217800	25218200
chr7	25219200	25219400
chr7	25219800	25220000
chr7	25220400	25220800
chr7	25221200	25221400
chr7	25222400	25222600
chr7	25237800	25238600
chr7	25239200	25239600
chr7	25248400	25248600
chr7	25249400	25249600
chr7	25250000	25250200
chr7	25250600	25251000
chr7	25267400	25268400
chr7	25269600	25270000
chr7	25273800	25274000
chr7	25274600	25274800
chr7	25278200	25278400
chr7	25278800	25280000
chr7	25280400	25280600
chr7	25282000	25283400
chr7	25283800	25284000
chr7	25295400	25295600
chr7	25297000	25297200
chr7	25297600	25298200
chr7	25306400	25306600
chr7	25316600	25316800
chr7	25333600	25333800
chr7	25372600	25372800
chr7	25376600	25376800
chr7	25380000	25380200
chr7	25380800	25381000
chr7	25385000	25385200
chr7	25385800	25386400
chr7	25390000	25390200
chr7	25395200	25395800
chr7	25396200	25396400
chr7	25402800	25403000
chr7	25409200	25409600
chr7	25424600	25424800
chr7	25427200	25427400
chr7	25433000	25433200
chr7	25435600	25435800
chr7	25436200	25437000
chr7	25450000	25450200
chr7	25477600	25477800
chr7	25479600	25479800
chr7	25540000	25540200
chr7	25576000	25576600
chr7	25577000	25577200
chr7	25585600	25585800
chr7	25599800	25600000
chr7	25606600	25606800
chr7	25619200	25619400
chr7	25624600	25624800
chr7	25626000	25626200
chr7	25627400	25627600
chr7	25632800	25633200
chr7	25636400	25636600
chr7	25645000	25645200
chr7	25647800	25648000
chr7	25650000	25650200
chr7	25651400	25651600
chr7	25658600	25659200
chr7	25680600	25681200
chr7	25683600	25684200
chr7	25686800	25687600
chr7	25688200	25688400
chr7	25688800	25690000
chr7	25705800	25706000
chr7	25706800	25707200
chr7	25707600	25708200
chr7	25710000	25710200
chr7	25710600	25711400
chr7	25711800	25712000
chr7	25719000	25719600
chr7	25720000	25720200
chr7	25731800	25732000
chr7	25738400	25738600
chr7	25754800	25755400
chr7	25756000	25756400
chr7	25774400	25774600
chr7	25776800	25777000
chr7	25782800	25783000
chr7	25790600	25791000
chr7	25805600	25805800
chr7	25816800	25817000
chr7	25827400	25827600
chr7	25835600	25835800
chr7	25848000	25848200
chr7	25855200	25855400
chr7	26071800	26072000
chr7	26169200	26169400
chr7	27105000	27105200
chr7	27128200	27128400
chr7	27159800	27160200
chr7	27166400	27167200
chr7	27167600	27167800
chr7	27178400	27179200
chr7	27185000	27185200
chr7	27195600	27196400
chr7	27228600	27228800
chr7	27231600	27231800
chr7	27232800	27233200
chr7	27238600	27238800
chr7	27252000	27252200
chr7	27257000	27257600
chr7	27258200	27258800
chr7	27259800	27260000
chr7	27285800	27286000
chr7	27302200	27302400
chr7	27310400	27310600
chr7	27329400	27329600
chr7	27330800	27331400
chr7	27332800	27333000
chr7	27336000	27336200
chr7	27342600	27342800
chr7	27354200	27354400
chr7	27356000	27356200
chr7	27357400	27358000
chr7	27361400	27361600
chr7	27383200	27383400
chr7	27397800	27398000
chr7	27402800	27403000
chr7	27408800	27409000
chr7	27437600	27437800
chr7	27446800	27447000
chr7	27447600	27448000
chr7	27448800	27449000
chr7	27449400	27449600
chr7	27451400	27451600
chr7	27454800	27455000
chr7	27472600	27473800
chr7	27474600	27474800
chr7	27481600	27481800
chr7	27486800	27487000
chr7	27488000	27488200
chr7	27490800	27491000
chr7	27507000	27507200
chr7	27508200	27508800
chr7	27526200	27526800
chr7	27535400	27535600
chr7	27540600	27540800
chr7	27541400	27541600
chr7	27542600	27543000
chr7	27545000	27545200
chr7	27552200	27552400
chr7	27553000	27553200
chr7	27574200	27574400
chr7	27577000	27577200
chr7	27577800	27578000
chr7	27591400	27592800
chr7	27596000	27596200
chr7	27603000	27603200
chr7	27605600	27605800
chr7	27608200	27608400
chr7	27609400	27610000
chr7	27651000	27651200
chr7	27653800	27654000
chr7	27673600	27673800
chr7	27674600	27675000
chr7	27686000	27686200
chr7	27689400	27689600
chr7	27691200	27691400
chr7	27804800	27805000
chr7	27838400	27838600
chr7	27859800	27860600
chr7	27861000	27861200
chr7	27929400	27929600
chr7	27933600	27933800
chr7	27979000	27979200
chr7	28014000	28014200
chr7	28050000	28050200
chr7	28148400	28148600
chr7	28151800	28152000
chr7	28168800	28169000
chr7	28169600	28170400
chr7	28175400	28175600
chr7	28179400	28180000
chr7	28181000	28181200
chr7	28192000	28192200
chr7	28209000	28209400
chr7	28214200	28214400
chr7	28254800	28255000
chr7	28263800	28264000
chr7	28277600	28277800
chr7	28299400	28299600
chr7	28302200	28302400
chr7	28312000	28312200
chr7	28322400	28322600
chr7	28338800	28339000
chr7	28339600	28339800
chr7	28344800	28345000
chr7	28347800	28348000
chr7	28350400	28350800
chr7	28355200	28355600
chr7	28372200	28372400
chr7	28372800	28373600
chr7	28375600	28376600
chr7	28377200	28377800
chr7	28378200	28378600
chr7	28379200	28379400
chr7	28381000	28381200
chr7	28382000	28382400
chr7	28383000	28383400
chr7	28384200	28384400
chr7	28386200	28386800
chr7	28392600	28393000
chr7	28401200	28401400
chr7	28402000	28402200
chr7	28432400	28432600
chr7	28436200	28437200
chr7	28440800	28441000
chr7	28442800	28443000
chr7	28444600	28444800
chr7	28465000	28465200
chr7	28528000	28528200
chr7	28547600	28548000
chr7	28557800	28558000
chr7	28568400	28568600
chr7	28575600	28575800
chr7	28576400	28576800
chr7	28581800	28582000
chr7	28584000	28584200
chr7	28584600	28584800
chr7	28596800	28597000
chr7	28598200	28598400
chr7	28601200	28601400
chr7	28601800	28602000
chr7	28677200	28677400
chr7	28693600	28693800
chr7	28695200	28695400
chr7	28702800	28703000
chr7	28709600	28709800
chr7	28716600	28716800
chr7	28722200	28722400
chr7	28726600	28727000
chr7	28732800	28733000
chr7	28741800	28742400
chr7	28765200	28765400
chr7	28766400	28766800
chr7	28769600	28769800
chr7	28770400	28770600
chr7	28773200	28773400
chr7	28780200	28780400
chr7	28781000	28781600
chr7	28788800	28789200
chr7	28792400	28792600
chr7	28793800	28794200
chr7	28795800	28796200
chr7	28796600	28797000
chr7	28800000	28800400
chr7	28803000	28803200
chr7	28807000	28807200
chr7	28808400	28808600
chr7	28809000	28810000
chr7	28810600	28811600
chr7	28816200	28816600
chr7	28819200	28819400
chr7	28821200	28821800
chr7	28823600	28823800
chr7	28825200	28825400
chr7	28825800	28826000
chr7	28832200	28832400
chr7	28838400	28838600
chr7	28864400	28864800
chr7	28866000	28866200
chr7	28867600	28868000
chr7	28871000	28871200
chr7	28877200	28877400
chr7	28916600	28916800
chr7	28921400	28921600
chr7	28944800	28945000
chr7	28954000	28954200
chr7	28954800	28955000
chr7	28955400	28955600
chr7	28959400	28959800
chr7	28962400	28962600
chr7	28971200	28971400
chr7	28972800	28973000
chr7	28981800	28982200
chr7	28982600	28982800
chr7	29001200	29001400
chr7	29007200	29008400
chr7	29008800	29009000
chr7	29025600	29026000
chr7	29030000	29030200
chr7	29039600	29039800
chr7	29040200	29040400
chr7	29125200	29125400
chr7	29126600	29126800
chr7	29128800	29129000
chr7	29134800	29135000
chr7	29141600	29141800
chr7	29155600	29155800
chr7	29156200	29156400
chr7	29162800	29163000
chr7	29169800	29170000
chr7	29170400	29170800
chr7	29171200	29171400
chr7	29179400	29179600
chr7	29180600	29180800
chr7	29201000	29201200
chr7	29211000	29211600
chr7	29212200	29212400
chr7	29232400	29232600
chr7	29233800	29234000
chr7	29238000	29238400
chr7	29241200	29241400
chr7	29244800	29245000
chr7	29247400	29247600
chr7	29281200	29281400
chr7	29284600	29284800
chr7	29289000	29289200
chr7	29297200	29297400
chr7	29301400	29301600
chr7	29303800	29304000
chr7	29306600	29306800
chr7	29307800	29308000
chr7	29314800	29315400
chr7	29318600	29318800
chr7	29319600	29319800
chr7	29335400	29335600
chr7	29339200	29339600
chr7	29341800	29342000
chr7	29342600	29342800
chr7	29383400	29383600
chr7	29393000	29393200
chr7	29492000	29492200
chr7	29504200	29504400
chr7	29504800	29505000
chr7	29505400	29506200
chr7	29508600	29508800
chr7	29511600	29511800
chr7	29518600	29518800
chr7	29522200	29522600
chr7	29523800	29524000
chr7	29575800	29576000
chr7	29767200	29767400
chr7	29768400	29768600
chr7	29783800	29784000
chr7	29816000	29816200
chr7	29817000	29817200
chr7	29818800	29819000
chr7	29853600	29853800
chr7	29859800	29860200
chr7	29906000	29906400
chr7	29908400	29908600
chr7	29954000	29954200
chr7	29954800	29955000
chr7	29983600	29983800
chr7	29984200	29984400
chr7	30008400	30008600
chr7	30013000	30013200
chr7	30023800	30024200
chr7	30051400	30051600
chr7	30072800	30073000
chr7	30090400	30090600
chr7	30091400	30091600
chr7	30094600	30095200
chr7	30099400	30099600
chr7	30121800	30122000
chr7	30169600	30170200
chr7	30181400	30181600
chr7	30184000	30184200
chr7	30193800	30194000
chr7	30194400	30194600
chr7	30195000	30195200
chr7	30198800	30199000
chr7	30205400	30205600
chr7	30216800	30217000
chr7	30219400	30220000
chr7	30231800	30233200
chr7	30241800	30242000
chr7	30256800	30257000
chr7	30265200	30265400
chr7	30279600	30281000
chr7	30308600	30308800
chr7	30321600	30321800
chr7	30322400	30322600
chr7	30323000	30323200
chr7	30325400	30325600
chr7	30332000	30332400
chr7	30333400	30333800
chr7	30336400	30336600
chr7	30348000	30348200
chr7	30373600	30373800
chr7	30394400	30395200
chr7	30402400	30402600
chr7	30410000	30410200
chr7	30411000	30411400
chr7	30412800	30413000
chr7	30413600	30413800
chr7	30417600	30418200
chr7	30419600	30420600
chr7	30421600	30421800
chr7	30422200	30422400
chr7	30423000	30423200
chr7	30432000	30432200
chr7	30454000	30454200
chr7	30492800	30493000
chr7	30534600	30535400
chr7	30544400	30544600
chr7	30551600	30551800
chr7	30552200	30553400
chr7	30559200	30559800
chr7	30563200	30564200
chr7	30572400	30572600
chr7	30573000	30573200
chr7	30588800	30589800
chr7	30593200	30593400
chr7	30594200	30594400
chr7	30600000	30600200
chr7	30608000	30608200
chr7	30613600	30613800
chr7	30614600	30614800
chr7	30625600	30625800
chr7	30626200	30626400
chr7	30634800	30635000
chr7	30650200	30650400
chr7	30664800	30665200
chr7	30669400	30669600
chr7	30698200	30698400
chr7	30698800	30699000
chr7	30717400	30717600
chr7	30729600	30729800
chr7	30736200	30736400
chr7	30742600	30742800
chr7	30761800	30762200
chr7	30776200	30776400
chr7	30778000	30778200
chr7	30795000	30795200
chr7	30806000	30806200
chr7	30811800	30812000
chr7	30812400	30812600
chr7	30821000	30821200
chr7	30832400	30832600
chr7	30842200	30842400
chr7	30859400	30859600
chr7	30860000	30860200
chr7	30873200	30873400
chr7	30879000	30879200
chr7	30887000	30887200
chr7	30887600	30888000
chr7	30890800	30891000
chr7	30891800	30892000
chr7	30908800	30909400
chr7	30909800	30910200
chr7	30917400	30917600
chr7	30920400	30920600
chr7	30922600	30922800
chr7	30935400	30936000
chr7	30942400	30942600
chr7	30953400	30953600
chr7	30956000	30956200
chr7	30956800	30957000
chr7	30957400	30957800
chr7	30966800	30967000
chr7	30972600	30973000
chr7	30973800	30974400
chr7	31000600	31001000
chr7	31002800	31003000
chr7	31007800	31008400
chr7	31017200	31017400
chr7	31019200	31019400
chr7	31031800	31032000
chr7	31033800	31034000
chr7	31034800	31035000
chr7	31035400	31035600
chr7	31037000	31037200
chr7	31037800	31038000
chr7	31040400	31040600
chr7	31042000	31042400
chr7	31059200	31059400
chr7	31062600	31062800
chr7	31065600	31065800
chr7	31078200	31078400
chr7	31086400	31086600
chr7	31087400	31087600
chr7	31089800	31090000
chr7	31094800	31095000
chr7	31097800	31098000
chr7	31105200	31105400
chr7	31106200	31106400
chr7	31111000	31111400
chr7	31115600	31116000
chr7	31127000	31127200
chr7	31130800	31131200
chr7	31139800	31140000
chr7	31148200	31148400
chr7	31148800	31149000
chr7	31149800	31150000
chr7	31150600	31151800
chr7	31153600	31153800
chr7	31156400	31156600
chr7	31158600	31158800
chr7	31160800	31161000
chr7	31161400	31161600
chr7	31168400	31168600
chr7	31172400	31172600
chr7	31174600	31174800
chr7	31177200	31177400
chr7	31208200	31208400
chr7	33900200	33900400
chr7	34147200	34147600
chr7	34167000	34167200
chr7	34167800	34168000
chr7	34168400	34168600
chr7	34189400	34189600
chr7	34193000	34193200
chr7	34196000	34196800
chr7	34198400	34198600
chr7	34214600	34214800
chr7	34221600	34221800
chr7	34226200	34226400
chr7	34227600	34227800
chr7	34228800	34229000
chr7	34229400	34229600
chr7	34230200	34230400
chr7	34232800	34233000
chr7	34234000	34234400
chr7	34235000	34235200
chr7	34266200	34266400
chr7	34272600	34272800
chr7	34312800	34313000
chr7	34313400	34313800
chr7	34322000	34322400
chr7	34327600	34327800
chr7	34380400	34380600
chr7	34388600	34389200
chr7	34389600	34389800
chr7	34390800	34391200
chr7	34407600	34407800
chr7	34630400	34631000
chr7	34672000	34672200
chr7	34676200	34676400
chr7	34910600	34911000
chr7	34912200	34912400
chr7	34918600	34918800
chr7	34933200	34933400
chr7	34969200	34969400
chr7	34984800	34985000
chr7	34985400	34986000
chr7	35026000	35026200
chr7	35027200	35027400
chr7	35028600	35028800
chr7	35035600	35035800
chr7	35041400	35041600
chr7	35056000	35056200
chr7	35056600	35056800
chr7	35057200	35057400
chr7	35065000	35065200
chr7	35066000	35066200
chr7	35066600	35066800
chr7	35081200	35081400
chr7	35086600	35086800
chr7	35098800	35099000
chr7	35099600	35099800
chr7	35118000	35118600
chr7	35119200	35119400
chr7	35120600	35120800
chr7	35124800	35125000
chr7	35127200	35127400
chr7	35127800	35128000
chr7	35137600	35137800
chr7	35140000	35140200
chr7	35151000	35151200
chr7	35153000	35153200
chr7	35154600	35154800
chr7	35156600	35156800
chr7	35157600	35157800
chr7	35169400	35169600
chr7	35171800	35172200
chr7	35211600	35211800
chr7	35234800	35235000
chr7	35235400	35235600
chr7	35264800	35265000
chr7	35269400	35270000
chr7	35318200	35318600
chr7	35333800	35334000
chr7	35335000	35335200
chr7	35373400	35373600
chr7	35379800	35380000
chr7	35381800	35382000
chr7	35395800	35396000
chr7	35396800	35397000
chr7	35416200	35416400
chr7	35546000	35546200
chr7	35553800	35554000
chr7	35554600	35554800
chr7	35555200	35556200
chr7	35557000	35557200
chr7	35557800	35558000
chr7	35560000	35560200
chr7	35580000	35580200
chr7	35582800	35583000
chr7	35585600	35586200
chr7	35588800	35589400
chr7	35592000	35592200
chr7	35601200	35601400
chr7	35607000	35607200
chr7	35609400	35609600
chr7	35647400	35647600
chr7	35648600	35648800
chr7	35649200	35649400
chr7	35710400	35710600
chr7	35750600	35751200
chr7	35754400	35754600
chr7	35756600	35756800
chr7	35757200	35757400
chr7	35792200	35792400
chr7	35794200	35794600
chr7	35795600	35795800
chr7	35796200	35796400
chr7	35802600	35803200
chr7	35810800	35811000
chr7	35991200	35991400
chr7	35992600	35992800
chr7	36022000	36022200
chr7	36026800	36027000
chr7	36030800	36031000
chr7	36056600	36056800
chr7	36151400	36152000
chr7	36656000	36656200
chr7	36679800	36680000
chr7	36690600	36690800
chr7	36696000	36696200
chr7	36696600	36696800
chr7	36697200	36698400
chr7	36706800	36707000
chr7	36745400	36745600
chr7	36757800	36758000
chr7	37357800	37358000
chr7	37374000	37374200
chr7	37438000	37438200
chr7	37439200	37439400
chr7	37439800	37440000
chr7	37490400	37490600
chr7	37521400	37521800
chr7	37594600	37594800
chr7	37624200	37624400
chr7	37770400	37770600
chr7	37931800	37932000
chr7	38018600	38019600
chr7	38061200	38061400
chr7	38064600	38064800
chr7	38074000	38074200
chr7	38084800	38085200
chr7	38086000	38086200
chr7	38090000	38090600
chr7	38093200	38093400
chr7	38094400	38094600
chr7	38104200	38104400
chr7	38105400	38105800
chr7	38107600	38108600
chr7	38131400	38131600
chr7	38134600	38134800
chr7	38141800	38142000
chr7	38155800	38156200
chr7	38167800	38168000
chr7	38181400	38181600
chr7	38182600	38184000
chr7	38187000	38187200
chr7	38187800	38188200
chr7	38189600	38189800
chr7	38191200	38191400
chr7	38200400	38200600
chr7	38201000	38201200
chr7	38214800	38215600
chr7	38227200	38227400
chr7	38228000	38228200
chr7	38267000	38267400
chr7	38271400	38271600
chr7	38272000	38272200
chr7	39449400	39449600
chr7	39456000	39456200
chr7	39517600	39517800
chr7	39518600	39519000
chr7	39523800	39524000
chr7	39544200	39544600
chr7	39552400	39553000
chr7	39588400	39588800
chr7	39615200	39615400
chr7	39642400	39642600
chr7	39655400	39655600
chr7	39656000	39656400
chr7	41393200	41393600
chr7	41499400	41499600
chr7	41500400	41500600
chr7	41560800	41561000
chr7	41599200	41599400
chr7	41633000	41633600
chr7	42491000	42491200
chr7	42496200	42496600
chr7	42498400	42498600
chr7	42501400	42501600
chr7	42505200	42506000
chr7	42642600	42642800
chr7	42692800	42693000
chr7	42972800	42973000
chr7	42980200	42980400
chr7	43250800	43251000
chr7	43273600	43273800
chr7	43283200	43283400
chr7	43313200	43313400
chr7	43343200	43343400
chr7	43349600	43349800
chr7	43350200	43350400
chr7	43351200	43351400
chr7	43353200	43353400
chr7	43355600	43355800
chr7	43361600	43361800
chr7	43378400	43378600
chr7	43392400	43392600
chr7	43399600	43399800
chr7	43402800	43403000
chr7	43407600	43407800
chr7	43408200	43408400
chr7	43423200	43423400
chr7	43430600	43431000
chr7	43434800	43435000
chr7	43436400	43437200
chr7	43438600	43439000
chr7	43442200	43442800
chr7	43443400	43443600
chr7	43444000	43444200
chr7	43448000	43448200
chr7	43452600	43453000
chr7	43464800	43465000
chr7	43465600	43466000
chr7	43466400	43466600
chr7	43475800	43476000
chr7	43495400	43495600
chr7	43530400	43530600
chr7	43533200	43533400
chr7	43538600	43538800
chr7	43544400	43544800
chr7	43546000	43546400
chr7	43553200	43553400
chr7	43554600	43554800
chr7	43562200	43562800
chr7	43563400	43563600
chr7	43579600	43580200
chr7	43607000	43607200
chr7	43608000	43608200
chr7	43614000	43614600
chr7	43636200	43636600
chr7	43637200	43637400
chr7	43642800	43643000
chr7	43654600	43654800
chr7	43656400	43656600
chr7	43660000	43660200
chr7	43664000	43664200
chr7	43668600	43668800
chr7	43670200	43670400
chr7	43671800	43672000
chr7	43747800	43748200
chr7	43782600	43782800
chr7	43798000	43798200
chr7	43883600	43883800
chr7	43895000	43895200
chr7	43920000	43920200
chr7	43920600	43920800
chr7	43921200	43921400
chr7	44005000	44005200
chr7	44077800	44078200
chr7	44246600	44246800
chr7	44262800	44263000
chr7	44281000	44281200
chr7	44304800	44305600
chr7	44311200	44311400
chr7	44312000	44312200
chr7	44344800	44345000
chr7	44351400	44351600
chr7	44360000	44360200
chr7	44373800	44374600
chr7	44398600	44398800
chr7	44400200	44400400
chr7	44401800	44402000
chr7	44405600	44406000
chr7	44433400	44433600
chr7	44453400	44453600
chr7	44462800	44463000
chr7	44467800	44468000
chr7	44469000	44469200
chr7	44469800	44470400
chr7	44482800	44483200
chr7	44485200	44485400
chr7	44490000	44490200
chr7	44496000	44496800
chr7	44501800	44502000
chr7	44507600	44507800
chr7	44521800	44522000
chr7	44527600	44528200
chr7	44531200	44531600
chr7	44532000	44532200
chr7	44533000	44533400
chr7	44534400	44534600
chr7	44536200	44536600
chr7	44548400	44549000
chr7	44553400	44553600
chr7	44554000	44554200
chr7	44557000	44557200
chr7	44561200	44561400
chr7	44572400	44572600
chr7	44589200	44589400
chr7	44590000	44590200
chr7	44590600	44590800
chr7	44593800	44594200
chr7	44623800	44624000
chr7	44642000	44642200
chr7	44655600	44655800
chr7	44670800	44671000
chr7	44686200	44686400
chr7	44702000	44702200
chr7	44726400	44726600
chr7	44741400	44741600
chr7	44745200	44745400
chr7	44748400	44748600
chr7	44770200	44770400
chr7	44772800	44773000
chr7	44815800	44816400
chr7	44816800	44817000
chr7	44819000	44819200
chr7	44825000	44825200
chr7	44835400	44835600
chr7	44836000	44836400
chr7	44839600	44839800
chr7	44840600	44840800
chr7	44848600	44849200
chr7	44849800	44850400
chr7	44854400	44855000
chr7	44856400	44856600
chr7	44857200	44857400
chr7	44858000	44858200
chr7	44860600	44860800
chr7	44866400	44866600
chr7	44869800	44870000
chr7	44887000	44887200
chr7	44892400	44892600
chr7	44895600	44896200
chr7	44901200	44901800
chr7	44908800	44909000
chr7	44918400	44918600
chr7	44922600	44922800
chr7	44925600	44925800
chr7	44927600	44927800
chr7	44928600	44928800
chr7	44929400	44930000
chr7	44952000	44952200
chr7	44952800	44953000
chr7	44955800	44956000
chr7	44970200	44970600
chr7	44974600	44974800
chr7	44983200	44983400
chr7	44985600	44985800
chr7	44986400	44987000
chr7	44997200	44997400
chr7	44998600	44998800
chr7	45015600	45015800
chr7	45016200	45016400
chr7	45017600	45018000
chr7	45038000	45038200
chr7	45051000	45051200
chr7	45053200	45053600
chr7	45054200	45054400
chr7	45062400	45062600
chr7	45067400	45068200
chr7	45069800	45070000
chr7	45073200	45073600
chr7	45078600	45078800
chr7	45080000	45080200
chr7	45082600	45082800
chr7	45083200	45083400
chr7	45091200	45091400
chr7	45092000	45092400
chr7	45103800	45104000
chr7	45117600	45117800
chr7	45120000	45120400
chr7	45121400	45121600
chr7	45123200	45123400
chr7	45124400	45124600
chr7	45125000	45125400
chr7	45128800	45129200
chr7	45134600	45135000
chr7	45135400	45135800
chr7	45136400	45136600
chr7	45137400	45137600
chr7	45154200	45154400
chr7	45155000	45155200
chr7	45155600	45155800
chr7	45162000	45162200
chr7	45163800	45164000
chr7	45182400	45182600
chr7	45194600	45194800
chr7	45198600	45198800
chr7	45204400	45204800
chr7	45211800	45212000
chr7	45230000	45230200
chr7	45238000	45238400
chr7	45239000	45239200
chr7	45264400	45264600
chr7	45277400	45277600
chr7	45299800	45300000
chr7	45305400	45305600
chr7	45308600	45308800
chr7	45309600	45309800
chr7	45333000	45333200
chr7	45333600	45333800
chr7	45339600	45339800
chr7	45340800	45341000
chr7	45341400	45341600
chr7	45360800	45361000
chr7	45361400	45361600
chr7	45362800	45363000
chr7	45367000	45367600
chr7	45370600	45370800
chr7	45395600	45396000
chr7	45403600	45403800
chr7	45405200	45405400
chr7	45434600	45434800
chr7	45451400	45451600
chr7	45457400	45457600
chr7	45459200	45460000
chr7	45460400	45461000
chr7	45466400	45467000
chr7	45471000	45471200
chr7	45475400	45475600
chr7	45477200	45477400
chr7	45481400	45481600
chr7	45486200	45486400
chr7	45488800	45489000
chr7	45491400	45491600
chr7	45508600	45508800
chr7	45509400	45509600
chr7	45510400	45510600
chr7	45522000	45522200
chr7	45523000	45523200
chr7	45524800	45525000
chr7	45525400	45525600
chr7	45526200	45526400
chr7	45526800	45527000
chr7	45529600	45529800
chr7	45538800	45539000
chr7	45555800	45556000
chr7	45561400	45561600
chr7	45568200	45568400
chr7	45568800	45569000
chr7	45570200	45570400
chr7	45589400	45589600
chr7	45591800	45592400
chr7	45593200	45593400
chr7	45621400	45621600
chr7	45623600	45623800
chr7	45628800	45629000
chr7	45635400	45635600
chr7	45643600	45644000
chr7	45660800	45661000
chr7	45681200	45681400
chr7	45682800	45683000
chr7	45700800	45701000
chr7	45704200	45704400
chr7	45704800	45705200
chr7	45706000	45706200
chr7	45706800	45707200
chr7	45707800	45708000
chr7	45708400	45708600
chr7	45715200	45715400
chr7	45716200	45716400
chr7	45718000	45718200
chr7	45729600	45729800
chr7	45731200	45731400
chr7	45733600	45733800
chr7	45739400	45739600
chr7	45741400	45742000
chr7	45742400	45742800
chr7	45744400	45744600
chr7	45771200	45771400
chr7	45779200	45779600
chr7	45783600	45783800
chr7	45797000	45797200
chr7	45798600	45798800
chr7	45800600	45800800
chr7	45801400	45801600
chr7	45813800	45814800
chr7	45830800	45831000
chr7	45866000	45866200
chr7	45872600	45872800
chr7	45873200	45873800
chr7	45896600	45897200
chr7	45897600	45897800
chr7	45901600	45901800
chr7	45916800	45917000
chr7	45919400	45919600
chr7	45921400	45921600
chr7	45923000	45924200
chr7	45924600	45924800
chr7	45935200	45935400
chr7	45956600	45957000
chr7	45972000	45972400
chr7	45974200	45974400
chr7	45992400	45992800
chr7	46031200	46031400
chr7	46033600	46033800
chr7	46035600	46035800
chr7	46052600	46052800
chr7	46058400	46058600
chr7	46059000	46059200
chr7	46084800	46085000
chr7	46086400	46086600
chr7	46088400	46088600
chr7	46096200	46096400
chr7	46100800	46101000
chr7	46168400	46169200
chr7	46184400	46184600
chr7	46389800	46390000
chr7	46390600	46390800
chr7	46391800	46392000
chr7	46393200	46393400
chr7	46396800	46397000
chr7	46398800	46399000
chr7	46409200	46409400
chr7	46446000	46446200
chr7	46499600	46499800
chr7	46502800	46503000
chr7	46536800	46537000
chr7	46544200	46544400
chr7	46546600	46546800
chr7	46547600	46547800
chr7	46569600	46569800
chr7	46589200	46589400
chr7	46606400	46608000
chr7	46615600	46616000
chr7	46639800	46640000
chr7	46650400	46650600
chr7	46676000	46676200
chr7	46696800	46697000
chr7	46710600	46710800
chr7	46712400	46712600
chr7	46714600	46714800
chr7	46717000	46717200
chr7	46746000	46746200
chr7	46759200	46759400
chr7	46770800	46771000
chr7	46795600	46796200
chr7	46830800	46831200
chr7	46832200	46832400
chr7	46833400	46833600
chr7	46834000	46834200
chr7	46838200	46838400
chr7	46838800	46839600
chr7	46841800	46842200
chr7	46845600	46846400
chr7	46847000	46847200
chr7	46881000	46881400
chr7	46883400	46883600
chr7	46895600	46895800
chr7	46920000	46920200
chr7	46928400	46928600
chr7	46935800	46936000
chr7	46958400	46958600
chr7	46963400	46963600
chr7	46964200	46964800
chr7	46985800	46986000
chr7	46986800	46987000
chr7	46997200	46997400
chr7	46999000	46999200
chr7	47008200	47009000
chr7	47013000	47013600
chr7	47014600	47015200
chr7	47015800	47016000
chr7	47022600	47022800
chr7	47023600	47023800
chr7	47031400	47031800
chr7	47050600	47050800
chr7	47051800	47052000
chr7	47055800	47056000
chr7	47056400	47056600
chr7	47059400	47059800
chr7	47068000	47068200
chr7	47072600	47072800
chr7	47081400	47081600
chr7	47104200	47104400
chr7	47113400	47113800
chr7	47122200	47122400
chr7	47140000	47140200
chr7	47146400	47146600
chr7	47157800	47158000
chr7	47205000	47205200
chr7	47244800	47245000
chr7	47252800	47253000
chr7	47310000	47310200
chr7	47312400	47312600
chr7	47318400	47318600
chr7	47346000	47346400
chr7	47401200	47401400
chr7	47409600	47409800
chr7	47740200	47740400
chr7	47747600	47747800
chr7	47995800	47996000
chr7	48044200	48044400
chr7	48046600	48046800
chr7	48137400	48138000
chr7	48138400	48138600
chr7	48749400	48749600
chr7	48750000	48750600
chr7	48758200	48758400
chr7	48778200	48778400
chr7	48782600	48782800
chr7	48784800	48785400
chr7	48788400	48789600
chr7	48790200	48790400
chr7	48795200	48795400
chr7	48837000	48837200
chr7	48859400	48859600
chr7	48861600	48862000
chr7	48864600	48865400
chr7	48867800	48868000
chr7	48871400	48871600
chr7	48876600	48876800
chr7	48879600	48879800
chr7	48881000	48881200
chr7	48881600	48882600
chr7	48883600	48883800
chr7	48894200	48894400
chr7	48908600	48909000
chr7	48923800	48924000
chr7	48928400	48928600
chr7	48937600	48937800
chr7	48938200	48938400
chr7	48941800	48942000
chr7	48948800	48949000
chr7	48959000	48959200
chr7	48992200	48992400
chr7	48997000	48997400
chr7	48998800	48999000
chr7	49047400	49047600
chr7	49067000	49067200
chr7	49088400	49088800
chr7	49093400	49094200
chr7	49095200	49095400
chr7	49119200	49119400
chr7	49121400	49121600
chr7	49124800	49125000
chr7	49125600	49125800
chr7	49132800	49133000
chr7	49235400	49235600
chr7	49240600	49240800
chr7	49241400	49241600
chr7	49246000	49246200
chr7	49250200	49250400
chr7	49251400	49251600
chr7	49253200	49253400
chr7	49272600	49272800
chr7	49274400	49274600
chr7	49283800	49284000
chr7	49291600	49291800
chr7	49297200	49297400
chr7	49309800	49310000
chr7	49310800	49311000
chr7	49321200	49321400
chr7	49322200	49322400
chr7	49326200	49326400
chr7	49335200	49335400
chr7	49343400	49343600
chr7	49350400	49350600
chr7	49396200	49396600
chr7	49397400	49398200
chr7	49399400	49399600
chr7	49429000	49429200
chr7	49439200	49439400
chr7	49450600	49450800
chr7	49451400	49451600
chr7	49454800	49455000
chr7	49456200	49456400
chr7	49462600	49462800
chr7	49468000	49468200
chr7	49471400	49471600
chr7	49497000	49497400
chr7	49545000	49545200
chr7	49582600	49582800
chr7	49601200	49601800
chr7	49605000	49605200
chr7	49616400	49616600
chr7	49633400	49633600
chr7	49741600	49741800
chr7	49751200	49751400
chr7	49753200	49753400
chr7	49754800	49755000
chr7	49759000	49759600
chr7	49762800	49763000
chr7	49764200	49764400
chr7	49778200	49778800
chr7	49779400	49779600
chr7	49783000	49783400
chr7	49805600	49806000
chr7	49807200	49807600
chr7	49843000	49844000
chr7	49853400	49854000
chr7	49923000	49923800
chr7	51724000	51724200
chr7	51756400	51756600
chr7	51851000	51851200
chr7	51861600	51861800
chr7	51862200	51862400
chr7	51879400	51879600
chr7	51892600	51892800
chr7	51972600	51972800
chr7	51979400	51979600
chr7	51982200	51982600
chr7	51987000	51987200
chr7	51991000	51991400
chr7	52005400	52005600
chr7	52006000	52006200
chr7	52022000	52022400
chr7	54846000	54846200
chr7	54879000	54879200
chr7	55226600	55226800
chr7	55508800	55509000
chr7	55711000	55711200
chr7	55737600	55737800
chr7	55768000	55768200
chr7	55784600	55784800
chr7	55794000	55794200
chr7	55842000	55842200
chr7	55846200	55846400
chr7	55852800	55853000
chr7	55855600	55855800
chr7	55857800	55858000
chr7	55859600	55859800
chr7	55868400	55868600
chr7	55918400	55918600
chr7	55962000	55962600
chr7	55965000	55965200
chr7	55968400	55968600
chr7	55969600	55969800
chr7	55982400	55982600
chr7	55986600	55987000
chr7	56013400	56013600
chr7	56015200	56015400
chr7	56018600	56020000
chr7	56042400	56042600
chr7	56044000	56044200
chr7	56050000	56050200
chr7	56057400	56057600
chr7	56131600	56131800
chr7	56291800	56292000
chr7	57151200	57151400
chr7	57194000	57194200
chr7	57199600	57199800
chr7	57307400	57307800
chr7	57881200	57881400
chr7	58392400	58392600
chr7	58399000	58399400
chr7	58399800	58400000
chr7	58400800	58401000
chr7	58448800	58449000
chr7	58452000	58452200
chr7	58455600	58455800
chr7	58474600	58474800
chr7	58475400	58475600
chr7	58483600	58483800
chr7	58568800	58569000
chr7	58584400	58584600
chr7	58626800	58627000
chr7	58633800	58634000
chr7	58658000	58658200
chr7	58658600	58658800
chr7	58664800	58665000
chr7	58677000	58677800
chr7	58686600	58686800
chr7	58693400	58693600
chr7	58695800	58696000
chr7	58697200	58697400
chr7	58701400	58701600
chr7	58710400	58710600
chr7	58711800	58712000
chr7	58716800	58717000
chr7	58722400	58722600
chr7	58726400	58726600
chr7	58730400	58730600
chr7	58731000	58731200
chr7	58737000	58737200
chr7	58740800	58741200
chr7	58742800	58743000
chr7	58743600	58744200
chr7	58750000	58750200
chr7	58759400	58759600
chr7	58770400	58770600
chr7	58787600	58787800
chr7	58822400	58822600
chr7	58824600	58825000
chr7	58825400	58825600
chr7	58829200	58829400
chr7	58837000	58837200
chr7	58842000	58842400
chr7	58844200	58844400
chr7	58859000	58859200
chr7	58863200	58863600
chr7	59228400	59228800
chr7	59229400	59229800
chr7	59230200	59230600
chr7	59245600	59245800
chr7	59322800	59323000
chr7	60003000	60003400
chr7	60004000	60004400
chr7	60005000	60005200
chr7	60105400	60105600
chr7	60243800	60244600
chr7	60391000	60391600
chr7	60492400	60492600
chr7	60622600	60622800
chr7	61799000	61799200
chr7	62400200	62400400
chr7	62420200	62420400
chr7	62464200	62464800
chr7	62571800	62572000
chr7	63753400	63753600
chr7	63755600	63755800
chr7	63816000	63816600
chr7	63822000	63822400
chr7	63855400	63855600
chr7	63858600	63858800
chr7	63876800	63877000
chr7	63897000	63897200
chr7	63903800	63904000
chr7	63911000	63912800
chr7	63914200	63914400
chr7	63919200	63919800
chr7	63922000	63922200
chr7	63922600	63922800
chr7	63925400	63925600
chr7	63927200	63927400
chr7	63929000	63929400
chr7	63930200	63930400
chr7	63932600	63932800
chr7	63934000	63934200
chr7	63936400	63938000
chr7	63938400	63938600
chr7	63939000	63939200
chr7	63939600	63939800
chr7	63940400	63940600
chr7	63941600	63941800
chr7	63944000	63944200
chr7	63956200	63956400
chr7	63962000	63962200
chr7	63966000	63966200
chr7	63974400	63974600
chr7	63984400	63984600
chr7	63987000	63987200
chr7	63989800	63990000
chr7	63990800	63991000
chr7	63995400	63995600
chr7	63996800	63997000
chr7	63999200	63999800
chr7	64000600	64000800
chr7	64001600	64001800
chr7	64004000	64004200
chr7	64011600	64012200
chr7	64014400	64014600
chr7	64022800	64023000
chr7	64025200	64025400
chr7	64038000	64038200
chr7	64040200	64040400
chr7	64043000	64043200
chr7	64046200	64046400
chr7	64048600	64050000
chr7	64051200	64051400
chr7	64052600	64052800
chr7	64053800	64054000
chr7	64058000	64058200
chr7	64058600	64058800
chr7	64061200	64061400
chr7	64065000	64065200
chr7	64071000	64071200
chr7	64141400	64141600
chr7	64143200	64143400
chr7	64155800	64156000
chr7	64158800	64159000
chr7	64160800	64161200
chr7	64185400	64185600
chr7	64279600	64279800
chr7	64287400	64287600
chr7	64327000	64327200
chr7	64374000	64374200
chr7	64392200	64392800
chr7	64400800	64401000
chr7	64402600	64402800
chr7	64404000	64404200
chr7	64691200	64691400
chr7	64863600	64863800
chr7	64872400	64872600
chr7	64873000	64873200
chr7	64881400	64881600
chr7	64950600	64950800
chr7	64988000	64988400
chr7	65010400	65010600
chr7	65011200	65011400
chr7	65044400	65044600
chr7	65073600	65073800
chr7	65078400	65078600
chr7	65319400	65319600
chr7	65355000	65355200
chr7	65371200	65371400
chr7	65373400	65373600
chr7	65410800	65411000
chr7	65421600	65421800
chr7	65640000	65640200
chr7	65640800	65641000
chr7	65642400	65642600
chr7	65644600	65645400
chr7	65650800	65651000
chr7	65657600	65658000
chr7	65693400	65693600
chr7	65704800	65705200
chr7	65714400	65714600
chr7	65802800	65803000
chr7	65881200	65881600
chr7	66060400	66060600
chr7	66079400	66079800
chr7	66080200	66080400
chr7	66098000	66098200
chr7	66104600	66104800
chr7	66108000	66108200
chr7	66108600	66109000
chr7	66109400	66109600
chr7	66110200	66110400
chr7	66113600	66113800
chr7	66115800	66116200
chr7	66118800	66119200
chr7	66120800	66121400
chr7	66124800	66125000
chr7	66125400	66125600
chr7	66134200	66134400
chr7	66135800	66136000
chr7	66140200	66140400
chr7	66147200	66147400
chr7	66160200	66160400
chr7	66175800	66176000
chr7	66177000	66177200
chr7	66179200	66179400
chr7	66179800	66180000
chr7	66180400	66180600
chr7	66183600	66183800
chr7	66185400	66185600
chr7	66187600	66187800
chr7	66188800	66189000
chr7	66190000	66190200
chr7	66194600	66194800
chr7	66196600	66196800
chr7	66197200	66197400
chr7	66198600	66198800
chr7	66199400	66200000
chr7	66200800	66201400
chr7	66210000	66210200
chr7	66213000	66213200
chr7	66214600	66214800
chr7	66218600	66218800
chr7	66226000	66226200
chr7	66228600	66228800
chr7	66230400	66230600
chr7	66233200	66233400
chr7	66246800	66247600
chr7	66250200	66250400
chr7	66252400	66252600
chr7	66253400	66253600
chr7	66262800	66263000
chr7	66267200	66267600
chr7	66273600	66273800
chr7	66292000	66292400
chr7	66300800	66301000
chr7	66301600	66301800
chr7	66303400	66303600
chr7	66304000	66304200
chr7	66309400	66309600
chr7	66310000	66310200
chr7	66310600	66311000
chr7	66311400	66311600
chr7	66321200	66321400
chr7	66323400	66323600
chr7	66325600	66326000
chr7	66334000	66334400
chr7	66356200	66356400
chr7	66376400	66376800
chr7	66383400	66383800
chr7	66384400	66384600
chr7	66388200	66388800
chr7	66389200	66389600
chr7	66427400	66427600
chr7	66448400	66448600
chr7	66450000	66450200
chr7	66504600	66504800
chr7	66629600	66629800
chr7	66652200	66652600
chr7	66661600	66661800
chr7	66667200	66667400
chr7	66689600	66690400
chr7	66704800	66705000
chr7	66804000	66804200
chr7	66839400	66839800
chr7	66840600	66840800
chr7	66867200	66867400
chr7	67031400	67031600
chr7	67039200	67039400
chr7	67051200	67051400
chr7	67112600	67112800
chr7	67135200	67135400
chr7	67210600	67210800
chr7	67217200	67217400
chr7	67222400	67222600
chr7	67244000	67244200
chr7	67260000	67260200
chr7	67270600	67270800
chr7	67308200	67308400
chr7	67313400	67313600
chr7	67320400	67320600
chr7	67352000	67352200
chr7	67353800	67354000
chr7	67355800	67356000
chr7	67372800	67373400
chr7	67374000	67374400
chr7	67412800	67413000
chr7	67419600	67420000
chr7	67421200	67422200
chr7	67425200	67425800
chr7	67426200	67426400
chr7	67431000	67431400
chr7	67436000	67436200
chr7	67442400	67442600
chr7	67444600	67444800
chr7	67445400	67445800
chr7	67451400	67451600
chr7	67458000	67458200
chr7	67460000	67460200
chr7	67462000	67462200
chr7	67463800	67464000
chr7	67464800	67465000
chr7	67475800	67476000
chr7	67478000	67478200
chr7	67479200	67479400
chr7	67480000	67480400
chr7	67494800	67495000
chr7	67496400	67496600
chr7	67500400	67500800
chr7	67528200	67528400
chr7	67530200	67530400
chr7	67531400	67531600
chr7	67546400	67546600
chr7	67631000	67631200
chr7	67645200	67645400
chr7	67672800	67673000
chr7	67728400	67728600
chr7	67759800	67760000
chr7	67788800	67789000
chr7	67798600	67798800
chr7	67799800	67800000
chr7	67803600	67803800
chr7	67906400	67906600
chr7	67912000	67912200
chr7	67937000	67937200
chr7	67947000	67947200
chr7	67951000	67951200
chr7	67951800	67952400
chr7	67953200	67953400
chr7	67958200	67958400
chr7	67962000	67962200
chr7	67973800	67974000
chr7	67985000	67985800
chr7	67995400	67995600
chr7	68001400	68001600
chr7	68009600	68010000
chr7	68011400	68011800
chr7	68018200	68018400
chr7	68028200	68028600
chr7	68039600	68039800
chr7	68063000	68063200
chr7	68070800	68071000
chr7	68073400	68073800
chr7	68085400	68086200
chr7	68087600	68087800
chr7	68089800	68090000
chr7	68092400	68092800
chr7	68093800	68094200
chr7	68096200	68096400
chr7	68103000	68103200
chr7	68107200	68107400
chr7	68127400	68128000
chr7	68129200	68129400
chr7	68130000	68130200
chr7	68133600	68134000
chr7	68135000	68135200
chr7	68144200	68144600
chr7	68145400	68145600
chr7	68148400	68148600
chr7	68149400	68150000
chr7	68154800	68155000
chr7	68160200	68160400
chr7	68164200	68164400
chr7	68189400	68189600
chr7	68190200	68190400
chr7	68194200	68194600
chr7	68209200	68209400
chr7	68250600	68250800
chr7	68264600	68264800
chr7	68275800	68276200
chr7	68276600	68276800
chr7	68279000	68279200
chr7	68281400	68281600
chr7	68282600	68282800
chr7	68283800	68284200
chr7	68286000	68286200
chr7	68286800	68287200
chr7	68287800	68288400
chr7	68301200	68301400
chr7	68302600	68303000
chr7	68313400	68313800
chr7	68320200	68320400
chr7	68323200	68323400
chr7	68369000	68369200
chr7	68369800	68370000
chr7	68579800	68580000
chr7	68610600	68610800
chr7	68667400	68668400
chr7	68682600	68682800
chr7	68683400	68683600
chr7	68717000	68717200
chr7	68739000	68739200
chr7	68748200	68748400
chr7	68749200	68749600
chr7	68759400	68759600
chr7	68823400	68823600
chr7	68824400	68824800
chr7	68830000	68830200
chr7	68917400	68917600
chr7	70099200	70099400
chr7	70118000	70118200
chr7	70331800	70332200
chr7	71051000	71051200
chr7	71242600	71242800
chr7	71252600	71252800
chr7	71379200	71379400
chr7	71386200	71386400
chr7	71412200	71412400
chr7	71463600	71464000
chr7	71471600	71471800
chr7	71500800	71501000
chr7	71832200	71832400
chr7	71867200	71867400
chr7	71874000	71874200
chr7	71936800	71937000
chr7	71960800	71961200
chr7	72068600	72068800
chr7	72109000	72109200
chr7	72240200	72240400
chr7	72260800	72261200
chr7	72270000	72270400
chr7	72275600	72275800
chr7	72278600	72278800
chr7	72280800	72281000
chr7	72299800	72300000
chr7	72306600	72306800
chr7	72308200	72308400
chr7	72311600	72311800
chr7	72314000	72315000
chr7	72344400	72344600
chr7	72350200	72350400
chr7	72362800	72363000
chr7	72400200	72400400
chr7	73372400	73372600
chr7	73422600	73422800
chr7	73451800	73452000
chr7	73479600	73479800
chr7	73517400	73517600
chr7	73518400	73518600
chr7	73524400	73524600
chr7	73527400	73527600
chr7	73531000	73531200
chr7	73531600	73531800
chr7	73537800	73538200
chr7	73541600	73541800
chr7	73546600	73547400
chr7	73552200	73552400
chr7	73556800	73558000
chr7	73558400	73559000
chr7	73559800	73560000
chr7	73569200	73569400
chr7	73572600	73572800
chr7	73584200	73584400
chr7	73589200	73589800
chr7	73593600	73594000
chr7	73594600	73594800
chr7	73595200	73595600
chr7	73596000	73596200
chr7	73597400	73597600
chr7	73599400	73599600
chr7	73600800	73601200
chr7	73606800	73607400
chr7	73608200	73608400
chr7	73609000	73609200
chr7	73617200	73617800
chr7	73618400	73618800
chr7	73628200	73628400
chr7	73643800	73644000
chr7	73646800	73647000
chr7	73648200	73648400
chr7	73697200	73697400
chr7	73740200	73740400
chr7	73764800	73765000
chr7	73765600	73765800
chr7	73771600	73771800
chr7	73972200	73972400
chr7	74014000	74014200
chr7	74329000	74329400
chr7	74340600	74340800
chr7	74424600	74424800
chr7	74427200	74427400
chr7	74442400	74442600
chr7	74458800	74459600
chr7	74495600	74495800
chr7	74497400	74497600
chr7	74500000	74500200
chr7	74529600	74530200
chr7	74549000	74549400
chr7	74552200	74552400
chr7	74554200	74554400
chr7	74554800	74555800
chr7	74587600	74587800
chr7	74663800	74664200
chr7	74684000	74684200
chr7	74690800	74691000
chr7	74697800	74698200
chr7	74908400	74908600
chr7	74928600	74928800
chr7	74974600	74974800
chr7	75110800	75111000
chr7	75118000	75118400
chr7	75142600	75143200
chr7	75318400	75318600
chr7	75350200	75350400
chr7	75362600	75362800
chr7	75363400	75364000
chr7	75365600	75365800
chr7	75366600	75366800
chr7	75370600	75371200
chr7	75372000	75372200
chr7	75384600	75385000
chr7	75390200	75390400
chr7	75414000	75414200
chr7	75416200	75416400
chr7	75455200	75455600
chr7	75456200	75456400
chr7	75472800	75473000
chr7	75483200	75483600
chr7	75499600	75500400
chr7	75530200	75530400
chr7	75537600	75537800
chr7	75568400	75568600
chr7	75572200	75572400
chr7	75575400	75575600
chr7	75582200	75582400
chr7	75584200	75584400
chr7	75586200	75586400
chr7	75587800	75588000
chr7	75589400	75589600
chr7	75593200	75593400
chr7	75594800	75595000
chr7	75595400	75595600
chr7	75596200	75596400
chr7	75600400	75600600
chr7	75609600	75610600
chr7	75611600	75611800
chr7	75612200	75612400
chr7	75638800	75639000
chr7	75639600	75639800
chr7	75641800	75642000
chr7	75644800	75645000
chr7	75650000	75650200
chr7	75653800	75654200
chr7	75655800	75656000
chr7	75656600	75656800
chr7	75669400	75669800
chr7	75686200	75686800
chr7	75699800	75700200
chr7	75700800	75701000
chr7	75701800	75702000
chr7	75703000	75703200
chr7	75704400	75705200
chr7	75712800	75713000
chr7	75715200	75715400
chr7	75724200	75724400
chr7	75726000	75726200
chr7	75739200	75739400
chr7	75751200	75751400
chr7	75760400	75761200
chr7	75762400	75762600
chr7	75782000	75782200
chr7	75785400	75786200
chr7	75787400	75787800
chr7	75788600	75788800
chr7	75789800	75790000
chr7	75795200	75795400
chr7	75796600	75796800
chr7	75799600	75799800
chr7	75827400	75827600
chr7	75828000	75828200
chr7	75830400	75831000
chr7	75835400	75835600
chr7	75848200	75848400
chr7	75855200	75855400
chr7	75859800	75860000
chr7	75862000	75862200
chr7	75863400	75863600
chr7	75872400	75872600
chr7	75880800	75881000
chr7	75881400	75881600
chr7	75884200	75884400
chr7	75891600	75891800
chr7	75892800	75893000
chr7	75900000	75900200
chr7	75905200	75905400
chr7	75910000	75910600
chr7	75914000	75914200
chr7	75927600	75927800
chr7	76099200	76099600
chr7	76229000	76229200
chr7	76237600	76237800
chr7	76246000	76246200
chr7	76393000	76393200
chr7	76408200	76408400
chr7	76412000	76412200
chr7	76450400	76450600
chr7	76461000	76461400
chr7	76462800	76463000
chr7	76474400	76474600
chr7	77095200	77095600
chr7	77132000	77132200
chr7	77133200	77133400
chr7	77327000	77327200
chr7	78451800	78452000
chr7	78569000	78569200
chr7	78583800	78584000
chr7	78596000	78596200
chr7	78597800	78598400
chr7	78685000	78685200
chr7	78695400	78695600
chr7	78719200	78719400
chr7	78721600	78721800
chr7	78724600	78725000
chr7	78737800	78738000
chr7	78766400	78766600
chr7	78783000	78783200
chr7	78791600	78791800
chr7	78794400	78794800
chr7	78799800	78800400
chr7	78804000	78804200
chr7	78837400	78837600
chr7	78846400	78846600
chr7	78847200	78847400
chr7	78854200	78854400
chr7	78864600	78864800
chr7	78887600	78887800
chr7	78890800	78891000
chr7	78895800	78896000
chr7	78903600	78903800
chr7	78909200	78909400
chr7	78910800	78911000
chr7	78912400	78912600
chr7	78913600	78913800
chr7	78914200	78914400
chr7	78915000	78915200
chr7	78924400	78924600
chr7	78927400	78927600
chr7	78939400	78939600
chr7	78941000	78941200
chr7	78942600	78942800
chr7	79141000	79141200
chr7	79149000	79149200
chr7	79167200	79167400
chr7	79190800	79191000
chr7	79194000	79194200
chr7	79228600	79228800
chr7	79232200	79232400
chr7	79246400	79246600
chr7	79249600	79249800
chr7	79254400	79254600
chr7	79262400	79262800
chr7	79267800	79268000
chr7	79269400	79269600
chr7	79270000	79270200
chr7	79271200	79271400
chr7	79272800	79273200
chr7	79275600	79275800
chr7	79279400	79279600
chr7	79284600	79284800
chr7	79287400	79287600
chr7	79313400	79314000
chr7	79314600	79314800
chr7	79315200	79315400
chr7	79318400	79318800
chr7	79346000	79346200
chr7	79346600	79346800
chr7	79349800	79350000
chr7	79358600	79358800
chr7	79363400	79363600
chr7	79368800	79369400
chr7	79371200	79371800
chr7	79377000	79377200
chr7	79392200	79392400
chr7	79393000	79393200
chr7	79397600	79397800
chr7	79423000	79423200
chr7	79465600	79465800
chr7	79466200	79466400
chr7	79468800	79469000
chr7	79469800	79470000
chr7	79494000	79494200
chr7	79496000	79496200
chr7	79547200	79547400
chr7	79595000	79595200
chr7	79602000	79602400
chr7	79606800	79607600
chr7	79660000	79660200
chr7	79696600	79696800
chr7	79715600	79716000
chr7	79721400	79721600
chr7	79727200	79727400
chr7	79728400	79728600
chr7	79729200	79729400
chr7	79732800	79733000
chr7	79743000	79743200
chr7	79744600	79745000
chr7	79761200	79761400
chr7	79780600	79780800
chr7	79786400	79786600
chr7	79799200	79799400
chr7	79848000	79848400
chr7	79900800	79901200
chr7	79903400	79903600
chr7	79920600	79920800
chr7	79935600	79935800
chr7	79997200	79997400
chr7	80011600	80011800
chr7	80014000	80014200
chr7	80015400	80015600
chr7	80018600	80018800
chr7	80024200	80024400
chr7	80024800	80025400
chr7	80027000	80027200
chr7	80027600	80027800
chr7	80033000	80033200
chr7	80035800	80036000
chr7	80044400	80044600
chr7	80059200	80059400
chr7	80075200	80075400
chr7	80079000	80079200
chr7	80084600	80084800
chr7	80091600	80091800
chr7	80114600	80114800
chr7	80115200	80115400
chr7	80123200	80123400
chr7	80132600	80132800
chr7	80140800	80141200
chr7	80143400	80143600
chr7	80144000	80144200
chr7	80146200	80146400
chr7	80154800	80155000
chr7	80157000	80157200
chr7	80166800	80167000
chr7	80185200	80185400
chr7	80186000	80186400
chr7	80187000	80187200
chr7	80191600	80191800
chr7	80192200	80192800
chr7	80195200	80195400
chr7	80198200	80198600
chr7	80203000	80203800
chr7	80204400	80204600
chr7	80205800	80206000
chr7	80207400	80207600
chr7	80208200	80209400
chr7	80209800	80210000
chr7	80215400	80215600
chr7	80230400	80230600
chr7	80232600	80232800
chr7	80246200	80246400
chr7	80247000	80247200
chr7	80261200	80261400
chr7	80269400	80269800
chr7	80276400	80276600
chr7	80294200	80294400
chr7	80299600	80299800
chr7	80324400	80324600
chr7	80340200	80340400
chr7	80341000	80341200
chr7	80343000	80343200
chr7	80369000	80369200
chr7	80370200	80370400
chr7	80370800	80371000
chr7	80371400	80371800
chr7	80373400	80373600
chr7	80374000	80374200
chr7	80375400	80375600
chr7	80377600	80377800
chr7	80386400	80386600
chr7	80387800	80388200
chr7	80402200	80402400
chr7	80402800	80403000
chr7	80403600	80403800
chr7	80404200	80404400
chr7	80417000	80417200
chr7	80422800	80423000
chr7	80425600	80426000
chr7	80426400	80426600
chr7	80427800	80428000
chr7	80442000	80442200
chr7	80444800	80445200
chr7	80445600	80446400
chr7	80447400	80447600
chr7	80449800	80450000
chr7	80450400	80450600
chr7	80454800	80455000
chr7	80455600	80455800
chr7	80457400	80457600
chr7	80467400	80467600
chr7	80473800	80474200
chr7	80491200	80491400
chr7	80495200	80495800
chr7	80499200	80499400
chr7	80501000	80501200
chr7	80505800	80506000
chr7	80506600	80506800
chr7	80514200	80514600
chr7	80530800	80531000
chr7	80534200	80534600
chr7	80535000	80535400
chr7	80542200	80542800
chr7	80553000	80553200
chr7	80554800	80555000
chr7	80575800	80576000
chr7	80583000	80583200
chr7	80584200	80584400
chr7	80598000	80598200
chr7	80626800	80627000
chr7	80628800	80629000
chr7	80629400	80629800
chr7	80631600	80631800
chr7	80636000	80636600
chr7	80638600	80638800
chr7	80639800	80640000
chr7	80641600	80642200
chr7	80643000	80643600
chr7	80646200	80647000
chr7	80647400	80647600
chr7	80654400	80654600
chr7	80667200	80667400
chr7	80672400	80672600
chr7	80680200	80680400
chr7	80685600	80685800
chr7	80688000	80688800
chr7	80702600	80702800
chr7	80753800	80754400
chr7	80766000	80766400
chr7	80770600	80770800
chr7	80775400	80775800
chr7	80778400	80778600
chr7	80779400	80779600
chr7	80782200	80782400
chr7	80823200	80823600
chr7	80824000	80824200
chr7	80828600	80828800
chr7	80830400	80830800
chr7	80831600	80831800
chr7	80832200	80832400
chr7	80833000	80833200
chr7	80833600	80834000
chr7	80838400	80838600
chr7	80846000	80846200
chr7	80849800	80850000
chr7	80857200	80857600
chr7	80860200	80861000
chr7	80862600	80862800
chr7	80865000	80865200
chr7	80883200	80883400
chr7	80889800	80890000
chr7	80901200	80901400
chr7	80905000	80905400
chr7	80918000	80918400
chr7	80919000	80919200
chr7	80947400	80948000
chr7	80986800	80987000
chr7	80988200	80988400
chr7	80993000	80994000
chr7	80995800	80996000
chr7	80997800	80998000
chr7	81004600	81005000
chr7	81058000	81058400
chr7	81061000	81061200
chr7	81066800	81067000
chr7	81075400	81075600
chr7	81121200	81121400
chr7	81124800	81125000
chr7	81134600	81135000
chr7	81152400	81152600
chr7	81155000	81155200
chr7	81161800	81162000
chr7	81162400	81162600
chr7	81167200	81167400
chr7	81176400	81176800
chr7	81179600	81179800
chr7	81196800	81197000
chr7	81199800	81200000
chr7	81209000	81209200
chr7	81212400	81212600
chr7	81213000	81213200
chr7	81232800	81233000
chr7	81235200	81235400
chr7	81319800	81320000
chr7	81339800	81340000
chr7	81341800	81342000
chr7	81343400	81343600
chr7	81345200	81345400
chr7	81348400	81348600
chr7	81493400	81493600
chr7	81523400	81523600
chr7	81571000	81571400
chr7	81571800	81572000
chr7	81573600	81573800
chr7	81605600	81605800
chr7	81610200	81610400
chr7	81626600	81626800
chr7	81691200	81691400
chr7	81712400	81712600
chr7	81719400	81719600
chr7	81726000	81726200
chr7	81727800	81728000
chr7	81744200	81744400
chr7	81762400	81763000
chr7	81763600	81763800
chr7	81773200	81773400
chr7	81789400	81789600
chr7	81806200	81806400
chr7	81829400	81829800
chr7	81849400	81849600
chr7	81855000	81855200
chr7	81856200	81856400
chr7	81859000	81859200
chr7	81859600	81859800
chr7	81860200	81860400
chr7	81861000	81861400
chr7	81862600	81862800
chr7	81863200	81863400
chr7	81868200	81868400
chr7	81881000	81881200
chr7	81921400	81922000
chr7	81968800	81969400
chr7	82029800	82030000
chr7	82293600	82293800
chr7	82602200	82602400
chr7	82625400	82625600
chr7	82648400	82648600
chr7	82688800	82689000
chr7	82691000	82691600
chr7	82715800	82716000
chr7	82785400	82785600
chr7	82802400	82802600
chr7	82811200	82811400
chr7	82822800	82823000
chr7	82842600	82842800
chr7	82858800	82859000
chr7	82866000	82867200
chr7	82867600	82868200
chr7	82868800	82869000
chr7	82890400	82890600
chr7	82957600	82958000
chr7	82971400	82971600
chr7	83031200	83031400
chr7	83035400	83035600
chr7	83051200	83051400
chr7	83060800	83061000
chr7	83062200	83062400
chr7	83075200	83075800
chr7	83080000	83080200
chr7	83084800	83085000
chr7	83087600	83087800
chr7	83089800	83090000
chr7	83090600	83090800
chr7	83093200	83093400
chr7	83094200	83094400
chr7	83105800	83106000
chr7	83116600	83116800
chr7	83117200	83117400
chr7	83144200	83144400
chr7	83148000	83148400
chr7	83222200	83222600
chr7	83347400	83347600
chr7	83482400	83483000
chr7	83559600	83559800
chr7	83565000	83565200
chr7	83568200	83568400
chr7	83584600	83584800
chr7	83600000	83600200
chr7	83610000	83610200
chr7	83610800	83611000
chr7	83616400	83616600
chr7	83631800	83632000
chr7	83634000	83634200
chr7	83639200	83639400
chr7	83643200	83643400
chr7	83645600	83645800
chr7	83649000	83649200
chr7	83650800	83651000
chr7	83653600	83654200
chr7	83655200	83655600
chr7	83658600	83659000
chr7	83659400	83660000
chr7	83660600	83661200
chr7	83668000	83668400
chr7	83668800	83669000
chr7	83699200	83699400
chr7	83717400	83717800
chr7	83720400	83720600
chr7	83722600	83722800
chr7	83802600	83802800
chr7	83809800	83810000
chr7	83810800	83811000
chr7	83814200	83814400
chr7	83829400	83829600
chr7	83852800	83853000
chr7	83859800	83860000
chr7	83883000	83884400
chr7	83885000	83885200
chr7	83886000	83886200
chr7	83886800	83887000
chr7	83889400	83889600
chr7	83891800	83892400
chr7	83896400	83896800
chr7	83898400	83898600
chr7	83904800	83905000
chr7	83912000	83912200
chr7	83914600	83914800
chr7	84086600	84086800
chr7	84089000	84089200
chr7	84102600	84102800
chr7	84115600	84115800
chr7	84119200	84120000
chr7	84143200	84143400
chr7	84150800	84151000
chr7	84151400	84151600
chr7	84152000	84152200
chr7	84163600	84163800
chr7	84165000	84165200
chr7	84173400	84173600
chr7	84197200	84197400
chr7	84211000	84211200
chr7	84272400	84272800
chr7	84321600	84321800
chr7	84352800	84353000
chr7	84386600	84386800
chr7	84447200	84447400
chr7	84587200	84587400
chr7	84591400	84591600
chr7	84594600	84594800
chr7	84605800	84606000
chr7	84632000	84632200
chr7	84651400	84652000
chr7	84679400	84679600
chr7	84681600	84681800
chr7	84688000	84688200
chr7	84689400	84690200
chr7	84722800	84723000
chr7	84749800	84750400
chr7	84779200	84779800
chr7	87825000	87825400
chr7	88054400	88054600
chr7	88097800	88098000
chr7	88128600	88128800
chr7	88130200	88130400
chr7	88192800	88193000
chr7	88202000	88202200
chr7	88206400	88206600
chr7	88207000	88207800
chr7	88222200	88222400
chr7	88225800	88226000
chr7	88230200	88230400
chr7	88230800	88231400
chr7	88243200	88243400
chr7	88244400	88244800
chr7	88250400	88250600
chr7	88251600	88251800
chr7	88252200	88252400
chr7	88255000	88255200
chr7	88259200	88259400
chr7	88271600	88271800
chr7	88273400	88273600
chr7	88277200	88277400
chr7	88277800	88278200
chr7	88279000	88279200
chr7	88285400	88285600
chr7	88292000	88292400
chr7	88321000	88321200
chr7	88344000	88344200
chr7	88357000	88357200
chr7	88424000	88424200
chr7	88429000	88429200
chr7	88429800	88430400
chr7	88442800	88443000
chr7	88445400	88445600
chr7	88478200	88478400
chr7	88482000	88482400
chr7	88502400	88502800
chr7	88522600	88522800
chr7	88527400	88527600
chr7	89086400	89086600
chr7	89126600	89126800
chr7	89140600	89141000
chr7	89162800	89163000
chr7	89165600	89165800
chr7	89168600	89169000
chr7	89171800	89172000
chr7	89178000	89178200
chr7	89215800	89216400
chr7	89236200	89236400
chr7	89243800	89244000
chr7	89248200	89248400
chr7	89253400	89253600
chr7	89270000	89270200
chr7	89270600	89270800
chr7	89308400	89308600
chr7	89338600	89339200
chr7	89342200	89342400
chr7	89371000	89371200
chr7	89383000	89383200
chr7	89403600	89404800
chr7	89405200	89405400
chr7	89411400	89411600
chr7	89437800	89438000
chr7	89441000	89441200
chr7	89442000	89442200
chr7	89445200	89445400
chr7	89450400	89450600
chr7	89459800	89460000
chr7	89463800	89464000
chr7	89464400	89464600
chr7	89500000	89500200
chr7	89537600	89537800
chr7	89664200	89664400
chr7	89679200	89679400
chr7	89835600	89836000
chr7	89842000	89842200
chr7	89908000	89908200
chr7	89941000	89941400
chr7	89963200	89963400
chr7	89979600	89979800
chr7	89980400	89981400
chr7	89998000	89998400
chr7	90003600	90004400
chr7	90007200	90007400
chr7	90016600	90016800
chr7	90019600	90019800
chr7	90023200	90023800
chr7	90024400	90024600
chr7	90025200	90025400
chr7	90029000	90029200
chr7	90029600	90029800
chr7	90030600	90030800
chr7	90034000	90034200
chr7	90039600	90039800
chr7	90041800	90042000
chr7	90042400	90042600
chr7	90047000	90047200
chr7	90048800	90049000
chr7	90055000	90055200
chr7	90059400	90059600
chr7	90060000	90060600
chr7	90063000	90063200
chr7	90065400	90065600
chr7	90068000	90068200
chr7	90070000	90070200
chr7	90074800	90075000
chr7	90075600	90075800
chr7	90077600	90077800
chr7	90080200	90080400
chr7	90083800	90084000
chr7	90129400	90129600
chr7	90130000	90130200
chr7	90130600	90130800
chr7	90132600	90132800
chr7	90138600	90138800
chr7	90146000	90146800
chr7	90147200	90147400
chr7	90150400	90150600
chr7	90166000	90166200
chr7	90204000	90204200
chr7	90243200	90243400
chr7	90243800	90244000
chr7	90265600	90265800
chr7	90270200	90270400
chr7	90280600	90280800
chr7	90281800	90282000
chr7	90292000	90292200
chr7	90302400	90302600
chr7	90303000	90303200
chr7	90304400	90304600
chr7	90308000	90308400
chr7	90312200	90312800
chr7	90313600	90313800
chr7	90341600	90341800
chr7	90345000	90345200
chr7	90353800	90354000
chr7	90355400	90355800
chr7	90362800	90363000
chr7	90370400	90370600
chr7	90384000	90384200
chr7	90384600	90384800
chr7	90410000	90410200
chr7	90426400	90426600
chr7	90443200	90444000
chr7	90457000	90457400
chr7	90461000	90461200
chr7	90473600	90473800
chr7	90476000	90476200
chr7	91457200	91457400
chr7	91710000	91710200
chr7	91716800	91717000
chr7	91784200	91784600
chr7	92027200	92027400
chr7	92094000	92094200
chr7	92102000	92102200
chr7	92103000	92103200
chr7	92150800	92151000
chr7	92182400	92182600
chr7	92420600	92420800
chr7	92421600	92421800
chr7	92439600	92439800
chr7	92440200	92440600
chr7	92441800	92442400
chr7	92445800	92446000
chr7	92458400	92458600
chr7	92463200	92463400
chr7	92521000	92521200
chr7	92551000	92551200
chr7	92558200	92558400
chr7	92558800	92559000
chr7	92561000	92561600
chr7	92636600	92637200
chr7	92638200	92638400
chr7	92666600	92666800
chr7	92668800	92669400
chr7	92669800	92670200
chr7	92677400	92677600
chr7	92711800	92712000
chr7	92715200	92715400
chr7	92740600	92740800
chr7	92741400	92742200
chr7	92742800	92743000
chr7	92817200	92817600
chr7	92819800	92820000
chr7	92820400	92820600
chr7	92828200	92828400
chr7	92832600	92832800
chr7	92837200	92837400
chr7	92866600	92866800
chr7	92874200	92875400
chr7	92876200	92877000
chr7	92878600	92878800
chr7	92879600	92879800
chr7	92884000	92884200
chr7	92886800	92887000
chr7	92893600	92893800
chr7	92903800	92904000
chr7	92962000	92962200
chr7	92965200	92965400
chr7	92977600	92977800
chr7	92978400	92979000
chr7	92980800	92981200
chr7	93044600	93044800
chr7	93079800	93080000
chr7	93093800	93094200
chr7	93095800	93096000
chr7	93124000	93124200
chr7	93136200	93136400
chr7	94415400	94415600
chr7	96153200	96153400
chr7	96267200	96267400
chr7	96407000	96407200
chr7	96455400	96455600
chr7	96477400	96477600
chr7	96483000	96483200
chr7	96539400	96539600
chr7	96657400	96657800
chr7	96701200	96701800
chr7	96703800	96704000
chr7	96705600	96705800
chr7	96706600	96706800
chr7	96730400	96730600
chr7	96734800	96735000
chr7	96746800	96747000
chr7	96755600	96755800
chr7	96778400	96779000
chr7	96781200	96781400
chr7	96790400	96790600
chr7	96801400	96801800
chr7	96826200	96826400
chr7	96830200	96830600
chr7	96833200	96833400
chr7	96856000	96856200
chr7	96878800	96879200
chr7	96914200	96914400
chr7	96915800	96916000
chr7	96951400	96951600
chr7	96959200	96959400
chr7	96970400	96970600
chr7	96971200	96971400
chr7	96972200	96972400
chr7	97018000	97018400
chr7	97027000	97027200
chr7	97029200	97029400
chr7	97068600	97068800
chr7	97075200	97075400
chr7	97079200	97079400
chr7	97081400	97081600
chr7	97082200	97083000
chr7	97085400	97085600
chr7	97136600	97136800
chr7	97155200	97155400
chr7	97171800	97172000
chr7	97184200	97184400
chr7	97209200	97209400
chr7	97210200	97210400
chr7	97211200	97211400
chr7	97251800	97252000
chr7	97270400	97270800
chr7	97271200	97271400
chr7	97297600	97297800
chr7	97332000	97332400
chr7	97336800	97337000
chr7	97341600	97341800
chr7	97346800	97347000
chr7	97355200	97355400
chr7	97356800	97357000
chr7	97361600	97361800
chr7	97371400	97371800
chr7	97376000	97376200
chr7	97400000	97400200
chr7	97425000	97425200
chr7	97429600	97430000
chr7	97434600	97434800
chr7	97453000	97453400
chr7	97455600	97455800
chr7	97480800	97481000
chr7	97579600	97579800
chr7	97581000	97581200
chr7	97598600	97598800
chr7	97688000	97688200
chr7	97696600	97696800
chr7	97709200	97709400
chr7	97733600	97733800
chr7	97738000	97738400
chr7	97741200	97741400
chr7	97742000	97742200
chr7	97745400	97745600
chr7	97747200	97747400
chr7	97748200	97748400
chr7	97749000	97749600
chr7	97750000	97750200
chr7	97757600	97757800
chr7	97765400	97765600
chr7	97788400	97788600
chr7	97809400	97809600
chr7	97822000	97822200
chr7	97842800	97843000
chr7	97863600	97863800
chr7	97977600	97977800
chr7	98071600	98072000
chr7	98084000	98084200
chr7	98084800	98085000
chr7	98085400	98085600
chr7	98086400	98086600
chr7	98103400	98103600
chr7	98104800	98105000
chr7	98109200	98109400
chr7	98120400	98120600
chr7	98140800	98141000
chr7	98155600	98156200
chr7	98161200	98161400
chr7	98165000	98165600
chr7	98171200	98171800
chr7	98175400	98175800
chr7	98176600	98177000
chr7	98178000	98178400
chr7	98181200	98181400
chr7	98187400	98187600
chr7	98193400	98194000
chr7	98200400	98200800
chr7	98309400	98309600
chr7	98316600	98316800
chr7	98321200	98321400
chr7	98322600	98322800
chr7	98323800	98324000
chr7	98330000	98330200
chr7	98334200	98334400
chr7	98341400	98341800
chr7	98344400	98344600
chr7	98349200	98349400
chr7	98361400	98361600
chr7	98415600	98415800
chr7	98427200	98427400
chr7	98481200	98481400
chr7	98488400	98488600
chr7	98489800	98490000
chr7	98522600	98522800
chr7	98524200	98524400
chr7	98534600	98534800
chr7	98536000	98536200
chr7	98543000	98543200
chr7	98563000	98563200
chr7	98564800	98565000
chr7	98584600	98584800
chr7	98586400	98586600
chr7	98655600	98655800
chr7	98656800	98657000
chr7	98664800	98665000
chr7	98674400	98674600
chr7	98692800	98693000
chr7	98694200	98694400
chr7	98697600	98697800
chr7	98702800	98703600
chr7	98779000	98779200
chr7	98803200	98803600
chr7	98805000	98805200
chr7	98809400	98809600
chr7	98815200	98815400
chr7	98815800	98816400
chr7	98831400	98831600
chr7	98836800	98837000
chr7	98838000	98838200
chr7	98869200	98869400
chr7	98923000	98923200
chr7	98962600	98963200
chr7	98981600	98981800
chr7	98987000	98987200
chr7	98993400	98993600
chr7	99027200	99027600
chr7	99028800	99029000
chr7	99043400	99043600
chr7	99050000	99050200
chr7	99052600	99052800
chr7	99087200	99087400
chr7	99101800	99102000
chr7	99104800	99105000
chr7	99120200	99120400
chr7	99121000	99121200
chr7	99134000	99134200
chr7	99141000	99141600
chr7	99143200	99143600
chr7	99146000	99146400
chr7	99147000	99147200
chr7	99151400	99151600
chr7	99155400	99155600
chr7	99159000	99159400
chr7	99173000	99173200
chr7	99181800	99182000
chr7	99182600	99183000
chr7	99183800	99184000
chr7	99188800	99189000
chr7	99190000	99190200
chr7	99238600	99238800
chr7	99248200	99248400
chr7	99249200	99249800
chr7	99251400	99251600
chr7	99253400	99253600
chr7	99263600	99263800
chr7	99314600	99314800
chr7	99360200	99360400
chr7	99365200	99365400
chr7	99381200	99381600
chr7	99393000	99393200
chr7	99407600	99408000
chr7	99428800	99429200
chr7	99432400	99432600
chr7	99435000	99435200
chr7	99450800	99451000
chr7	99468000	99468400
chr7	99468800	99469200
chr7	99469800	99470000
chr7	99474200	99474400
chr7	99475000	99475200
chr7	99483600	99483800
chr7	99500200	99500400
chr7	99500800	99501400
chr7	99516800	99517000
chr7	99531400	99532000
chr7	99532600	99532800
chr7	99535000	99535800
chr7	99536200	99536400
chr7	99539600	99539800
chr7	99546200	99546400
chr7	99549800	99550000
chr7	99556000	99556200
chr7	99580400	99580600
chr7	99590200	99590400
chr7	99590800	99591000
chr7	99592800	99593000
chr7	99594400	99594600
chr7	99595600	99595800
chr7	99597800	99598000
chr7	99625800	99626000
chr7	99674200	99674400
chr7	99674800	99675200
chr7	99782000	99782200
chr7	99795400	99795600
chr7	99798400	99798600
chr7	99799200	99799400
chr7	99803600	99803800
chr7	99818400	99818600
chr7	99822000	99822200
chr7	99822600	99822800
chr7	99825200	99825400
chr7	99828000	99828600
chr7	99856400	99856800
chr7	99858800	99859000
chr7	99874000	99874200
chr7	99876400	99876600
chr7	99887400	99888000
chr7	99889600	99889800
chr7	99904800	99905000
chr7	99907600	99907800
chr7	99946400	99946600
chr7	99956200	99956400
chr7	99960600	99960800
chr7	99963000	99963200
chr7	99974600	99975000
chr7	99980400	99980600
chr7	99982400	99982600
chr7	99984600	99984800
chr7	99988800	99989000
chr7	99990600	99990800
chr7	100009800	100010000
chr7	100012200	100012400
chr7	100034800	100035200
chr7	100120800	100121600
chr7	100123600	100123800
chr7	100130600	100131000
chr7	100157800	100158000
chr7	100159200	100159800
chr7	100176400	100176600
chr7	100178600	100178800
chr7	100179400	100179600
chr7	100182400	100182600
chr7	100190800	100191000
chr7	100227200	100228400
chr7	100234400	100234600
chr7	100317000	100317200
chr7	100365000	100365200
chr7	100371800	100372400
chr7	100429200	100429400
chr7	100431200	100431400
chr7	100443800	100444000
chr7	100449000	100449200
chr7	100458200	100458400
chr7	100461600	100462000
chr7	100463200	100463400
chr7	100465800	100466000
chr7	100466400	100466600
chr7	100467200	100467400
chr7	100468400	100468600
chr7	100469600	100469800
chr7	100484600	100484800
chr7	100487400	100487600
chr7	100493200	100494600
chr7	100495800	100496000
chr7	100499800	100500600
chr7	100501200	100501400
chr7	100502400	100502800
chr7	100503200	100503400
chr7	100508800	100509000
chr7	100520800	100521000
chr7	100531400	100531600
chr7	100537000	100537200
chr7	100539600	100539800
chr7	100559400	100559600
chr7	100571000	100571600
chr7	100582800	100583000
chr7	100590800	100591400
chr7	100600200	100600400
chr7	100607200	100607600
chr7	100608400	100608600
chr7	100616200	100616400
chr7	100622400	100622600
chr7	100644400	100644600
chr7	100645200	100645400
chr7	100661400	100661600
chr7	100663400	100663600
chr7	100684200	100684800
chr7	100685800	100686000
chr7	100699800	100700200
chr7	100706200	100706400
chr7	100780400	100780600
chr7	100786200	100786400
chr7	100799000	100799200
chr7	100835200	100835400
chr7	100844000	100844800
chr7	100845600	100845800
chr7	100848800	100849000
chr7	100856000	100856600
chr7	100862800	100863000
chr7	100863400	100863600
chr7	100866800	100867000
chr7	100867600	100867800
chr7	100868200	100868800
chr7	100870000	100870200
chr7	100879800	100880000
chr7	100886600	100886800
chr7	100907400	100907600
chr7	100932800	100933000
chr7	100943400	100943600
chr7	100944400	100944600
chr7	100950600	100950800
chr7	100961200	100961400
chr7	100964200	100964400
chr7	100965200	100965400
chr7	100988200	100988400
chr7	100992000	100992200
chr7	101012000	101012200
chr7	101027800	101028000
chr7	101028600	101028800
chr7	101029600	101029800
chr7	101042000	101042200
chr7	101050800	101051000
chr7	101051800	101052000
chr7	101059200	101059400
chr7	101060600	101060800
chr7	101066600	101066800
chr7	101070400	101070800
chr7	101092800	101093400
chr7	101094800	101095000
chr7	101095600	101095800
chr7	101108200	101109000
chr7	101114400	101114600
chr7	101155000	101155200
chr7	101213800	101214000
chr7	101253200	101253400
chr7	101296800	101297000
chr7	101301400	101301600
chr7	101302000	101302400
chr7	101310800	101311400
chr7	101316600	101317400
chr7	101318800	101319000
chr7	101321000	101321200
chr7	101323200	101323400
chr7	101341400	101341800
chr7	101343200	101343400
chr7	101345400	101345600
chr7	101348000	101348200
chr7	101352600	101352800
chr7	101354400	101354800
chr7	101357000	101357200
chr7	101357800	101358000
chr7	101360600	101360800
chr7	101361200	101362400
chr7	101362800	101363200
chr7	101364000	101364200
chr7	101369800	101370000
chr7	101378000	101378200
chr7	101379800	101380000
chr7	101382400	101382600
chr7	101383800	101384200
chr7	101412800	101413000
chr7	101415200	101415600
chr7	101427800	101428000
chr7	101450400	101450600
chr7	101451000	101451200
chr7	101453400	101454200
chr7	101454600	101454800
chr7	101462400	101462600
chr7	101466200	101467200
chr7	101482800	101483000
chr7	101498400	101498600
chr7	101503600	101504200
chr7	101504600	101504800
chr7	101540800	101541400
chr7	101547600	101548000
chr7	101548800	101549000
chr7	101551000	101551200
chr7	101551600	101551800
chr7	101555600	101555800
chr7	101580800	101581200
chr7	101600400	101600600
chr7	101608000	101608200
chr7	101618400	101618600
chr7	101634600	101634800
chr7	101636200	101636400
chr7	101653800	101654000
chr7	101663600	101663800
chr7	101666600	101666800
chr7	101672000	101672200
chr7	101673600	101673800
chr7	101679600	101680000
chr7	101697400	101697600
chr7	101710400	101710600
chr7	101836400	101836600
chr7	101838200	101838400
chr7	101848000	101848200
chr7	101858400	101858600
chr7	101892200	101892400
chr7	101896200	101896800
chr7	101905600	101906400
chr7	101906800	101907200
chr7	101908400	101908600
chr7	101918200	101918400
chr7	101933800	101934200
chr7	101952200	101952400
chr7	101956600	101956800
chr7	101970000	101970200
chr7	101970600	101971400
chr7	101994200	101994600
chr7	101998600	101998800
chr7	102006600	102006800
chr7	102019400	102019600
chr7	102065400	102065600
chr7	102076800	102077000
chr7	102100200	102100400
chr7	102103600	102103800
chr7	102137600	102137800
chr7	102205600	102206000
chr7	102210200	102210600
chr7	102222400	102223200
chr7	102224000	102224200
chr7	102242200	102242800
chr7	102244000	102244200
chr7	102245800	102246000
chr7	102247000	102247400
chr7	102248600	102249000
chr7	102249600	102250800
chr7	102258200	102258400
chr7	102259800	102260000
chr7	102266600	102266800
chr7	102267200	102267400
chr7	102267800	102268200
chr7	102313200	102313400
chr7	102314200	102314400
chr7	102315400	102315800
chr7	102317800	102318000
chr7	102322200	102322400
chr7	102338000	102338200
chr7	102347400	102347600
chr7	102373400	102373600
chr7	102389200	102389400
chr7	102394000	102394200
chr7	102396000	102396200
chr7	102399200	102399400
chr7	102417600	102417800
chr7	102426000	102426600
chr7	102434400	102434600
chr7	102441600	102441800
chr7	102444400	102444600
chr7	102458600	102459000
chr7	102486200	102486400
chr7	102507000	102507200
chr7	102512000	102512200
chr7	102513200	102513400
chr7	102514200	102514400
chr7	102516400	102516800
chr7	102541400	102541600
chr7	102565400	102565600
chr7	102597400	102597800
chr7	102636800	102637000
chr7	102687200	102687400
chr7	102695400	102695600
chr7	102919800	102920000
chr7	103131800	103132000
chr7	103762400	103762600
chr7	103767800	103768000
chr7	103777800	103778000
chr7	103793000	103793400
chr7	103807000	103807200
chr7	103809000	103809200
chr7	103809600	103810600
chr7	103811600	103811800
chr7	103812200	103812800
chr7	103813200	103813400
chr7	103813800	103814200
chr7	103815200	103815400
chr7	103824800	103825000
chr7	103825800	103826800
chr7	103827200	103827400
chr7	103827800	103828200
chr7	103844600	103844800
chr7	103854800	103855000
chr7	103859200	103859400
chr7	103859800	103860000
chr7	103861000	103861200
chr7	103861600	103861800
chr7	103865800	103866200
chr7	103870800	103871000
chr7	103873200	103873400
chr7	103874600	103874800
chr7	103877200	103877400
chr7	103910000	103910400
chr7	103913000	103913200
chr7	103915400	103915600
chr7	103942800	103943000
chr7	103971800	103972000
chr7	104019000	104019200
chr7	104021800	104022000
chr7	104027000	104027200
chr7	104165200	104165400
chr7	104167200	104167400
chr7	104168400	104168600
chr7	104169800	104170200
chr7	104200000	104200200
chr7	104206200	104206600
chr7	104216200	104216400
chr7	104218600	104218800
chr7	104219400	104219600
chr7	104231400	104231600
chr7	104241000	104241200
chr7	104244400	104244600
chr7	104287400	104287600
chr7	104288200	104288400
chr7	104290800	104291000
chr7	104291600	104292400
chr7	104296800	104297000
chr7	104300000	104300200
chr7	104303200	104303400
chr7	104314000	104314200
chr7	104314800	104315000
chr7	104315400	104315600
chr7	104348200	104348400
chr7	104352800	104353000
chr7	104353400	104353600
chr7	104366400	104366600
chr7	104369800	104370400
chr7	104398600	104398800
chr7	104400800	104401000
chr7	104446000	104446600
chr7	104447800	104448000
chr7	104465200	104465800
chr7	104507800	104508000
chr7	104513600	104513800
chr7	104603200	104603400
chr7	104604800	104605000
chr7	104647200	104647400
chr7	104950400	104950600
chr7	105256800	105257000
chr7	105373000	105373200
chr7	105373600	105373800
chr7	105380400	105380600
chr7	105387800	105388000
chr7	105390400	105390600
chr7	105396200	105396400
chr7	105399000	105399200
chr7	105400000	105400600
chr7	105406400	105406600
chr7	105412000	105412200
chr7	105478000	105478200
chr7	105482200	105482400
chr7	105515200	105515400
chr7	105554200	105554600
chr7	105559200	105559400
chr7	105581400	105581600
chr7	105603400	105603600
chr7	105608600	105608800
chr7	105626800	105627000
chr7	105628800	105629000
chr7	105629800	105630000
chr7	105633600	105633800
chr7	105634200	105634400
chr7	105640200	105640600
chr7	105641000	105641200
chr7	105642000	105642600
chr7	105650800	105651400
chr7	105691000	105691200
chr7	105708800	105709000
chr7	105726400	105726600
chr7	105736400	105736600
chr7	105737200	105737400
chr7	105739200	105739400
chr7	105744200	105744600
chr7	105751400	105751600
chr7	105752200	105752400
chr7	105772000	105772200
chr7	105777800	105778000
chr7	105778600	105779200
chr7	105811000	105811400
chr7	105816800	105817000
chr7	106426600	106427000
chr7	106441000	106441200
chr7	106528000	106528200
chr7	106529200	106529400
chr7	106529800	106530000
chr7	106551400	106551600
chr7	106617000	106617200
chr7	106641000	106641200
chr7	106644600	106644800
chr7	106651600	106652200
chr7	106693000	106693200
chr7	106697000	106697200
chr7	106711600	106711800
chr7	106725600	106725800
chr7	106815800	106816000
chr7	107000800	107001000
chr7	107004200	107004600
chr7	107044400	107044800
chr7	107046000	107046200
chr7	107526400	107526600
chr7	107561600	107561800
chr7	107594000	107594200
chr7	107595000	107595200
chr7	107609800	107610000
chr7	107611600	107611800
chr7	107620200	107620400
chr7	107628400	107628800
chr7	107656600	107656800
chr7	107661200	107661400
chr7	107664400	107664600
chr7	107668600	107668800
chr7	107683800	107684000
chr7	107687600	107687800
chr7	107707800	107708000
chr7	107708800	107709000
chr7	107746200	107746400
chr7	107748200	107748400
chr7	107749400	107749600
chr7	107756800	107757200
chr7	107824000	107824200
chr7	107952600	107952800
chr7	108927200	108927400
chr7	108930200	108930400
chr7	108934200	108934400
chr7	108944000	108944400
chr7	108950400	108950600
chr7	108954200	108954400
chr7	108957800	108958000
chr7	108967000	108967200
chr7	108991200	108991600
chr7	109021600	109021800
chr7	109028400	109028600
chr7	109087000	109087200
chr7	109098600	109098800
chr7	109111000	109111200
chr7	109115000	109115200
chr7	109129600	109129800
chr7	109131600	109131800
chr7	109139400	109139800
chr7	109170600	109170800
chr7	109174600	109174800
chr7	109175200	109175400
chr7	109185600	109186200
chr7	109191400	109191600
chr7	109206400	109206600
chr7	109209800	109210000
chr7	109210600	109210800
chr7	109218200	109218400
chr7	109230800	109231000
chr7	109255600	109255800
chr7	109265800	109266000
chr7	109358000	109358200
chr7	109359000	109359200
chr7	109455800	109456200
chr7	109456600	109456800
chr7	109511600	109511800
chr7	109516800	109517200
chr7	109518000	109518200
chr7	109519000	109519600
chr7	109524200	109524400
chr7	109524800	109525000
chr7	109528400	109528600
chr7	109588000	109588200
chr7	109588800	109589000
chr7	109594000	109594200
chr7	109595200	109595600
chr7	109600000	109600400
chr7	109600800	109601000
chr7	109602600	109602800
chr7	109616400	109616600
chr7	109618800	109619000
chr7	109703600	109703800
chr7	109707200	109707400
chr7	109741800	109742000
chr7	109752200	109752800
chr7	109767600	109767800
chr7	109769000	109769200
chr7	109781400	109781800
chr7	109788000	109788200
chr7	109792800	109793000
chr7	109805000	109805200
chr7	109818000	109818200
chr7	109818800	109819000
chr7	109853000	109853200
chr7	109859400	109859600
chr7	109892600	109892800
chr7	109901000	109901200
chr7	109959600	109959800
chr7	109960400	109960600
chr7	109967800	109968000
chr7	109985600	109986600
chr7	110002200	110002400
chr7	110006000	110006200
chr7	110006600	110006800
chr7	110008600	110008800
chr7	110014400	110014600
chr7	110018200	110018400
chr7	110019000	110019200
chr7	110061600	110062200
chr7	110096400	110096600
chr7	110109200	110109400
chr7	110110200	110110400
chr7	110114800	110115000
chr7	110121400	110122000
chr7	110122600	110123200
chr7	110123800	110124200
chr7	110153000	110153200
chr7	110157000	110157200
chr7	110157600	110157800
chr7	110164200	110164400
chr7	110164800	110165000
chr7	110166200	110166400
chr7	110190200	110190400
chr7	110202200	110202400
chr7	110204400	110204600
chr7	110209600	110209800
chr7	110221200	110221800
chr7	110222200	110222400
chr7	110230000	110230200
chr7	110236200	110236400
chr7	110237600	110237800
chr7	110242000	110242200
chr7	110260000	110260200
chr7	110266000	110266200
chr7	110268600	110268800
chr7	110270600	110270800
chr7	110283000	110283200
chr7	110284000	110284200
chr7	110286200	110286600
chr7	110287000	110287200
chr7	110313400	110313800
chr7	110372600	110372800
chr7	110432400	110432600
chr7	110614800	110615000
chr7	110619200	110619600
chr7	110630200	110630400
chr7	110631200	110631800
chr7	110649800	110650000
chr7	110689400	110689600
chr7	110710800	110711000
chr7	110727200	110727400
chr7	110768800	110769600
chr7	110772400	110772600
chr7	110773200	110773800
chr7	110774200	110774400
chr7	110774800	110775000
chr7	110777600	110777800
chr7	110779000	110779200
chr7	110781400	110781600
chr7	110782200	110782400
chr7	110796800	110797000
chr7	110801200	110801400
chr7	110816200	110816400
chr7	110819000	110819200
chr7	110823800	110824800
chr7	110833200	110833400
chr7	110834600	110834800
chr7	110840400	110840600
chr7	110844000	110844400
chr7	110848400	110848800
chr7	110860200	110860400
chr7	110877000	110877200
chr7	110891800	110892000
chr7	110894400	110895000
chr7	110908600	110908800
chr7	110914600	110914800
chr7	110916000	110916400
chr7	110919800	110920000
chr7	110920400	110920600
chr7	110921000	110921200
chr7	110930600	110930800
chr7	110936400	110936600
chr7	110941200	110942000
chr7	110946800	110947000
chr7	110953200	110953600
chr7	110954600	110954800
chr7	110956600	110956800
chr7	110965400	110965600
chr7	110978000	110978200
chr7	110982800	110983000
chr7	110999600	110999800
chr7	111004200	111004800
chr7	111014200	111014600
chr7	111015000	111015200
chr7	111026600	111026800
chr7	111028600	111029000
chr7	111049800	111050000
chr7	111082000	111082200
chr7	111083000	111083800
chr7	111084600	111084800
chr7	111095200	111095400
chr7	111121600	111121800
chr7	111122600	111123000
chr7	111124200	111124400
chr7	111136400	111136600
chr7	111138200	111138400
chr7	111146800	111147000
chr7	111156000	111156200
chr7	111157400	111157600
chr7	111179600	111179800
chr7	111182400	111182600
chr7	111226400	111226600
chr7	111227200	111227400
chr7	111249800	111250000
chr7	111277800	111278000
chr7	111321400	111321600
chr7	111780000	111780200
chr7	111797400	111797600
chr7	112000200	112000400
chr7	112023200	112023400
chr7	112024000	112024200
chr7	112030800	112031000
chr7	112035800	112036200
chr7	112042800	112043200
chr7	112045800	112046000
chr7	112053800	112054000
chr7	112056000	112056200
chr7	112085200	112085400
chr7	112180200	112180400
chr7	112183400	112183600
chr7	112209800	112210000
chr7	112213000	112213400
chr7	112225600	112225800
chr7	112238000	112238200
chr7	112238800	112239000
chr7	112240800	112241000
chr7	112285600	112285800
chr7	112320200	112320400
chr7	112322400	112322800
chr7	112375200	112375400
chr7	112697200	112697400
chr7	112825600	112825800
chr7	112860000	112860200
chr7	112918000	112918200
chr7	112936000	112936200
chr7	112937200	112937400
chr7	112953800	112954000
chr7	112984800	112985000
chr7	113038000	113038200
chr7	113041600	113041800
chr7	113045800	113046000
chr7	113046600	113046800
chr7	113047600	113047800
chr7	113085000	113085600
chr7	113104400	113104600
chr7	113117800	113118000
chr7	113132200	113132400
chr7	113140000	113140200
chr7	113143600	113143800
chr7	113148200	113148400
chr7	113167200	113167400
chr7	113197200	113197800
chr7	113207000	113207600
chr7	113210600	113210800
chr7	113240600	113240800
chr7	113241800	113242800
chr7	113250800	113251000
chr7	113256200	113256400
chr7	113260600	113260800
chr7	113264200	113264400
chr7	113268400	113268600
chr7	113289400	113289600
chr7	113292400	113292600
chr7	113295200	113295800
chr7	113311800	113312000
chr7	113349200	113349400
chr7	113367600	113367800
chr7	113368800	113369000
chr7	113369400	113370000
chr7	113372800	113373000
chr7	113378000	113378600
chr7	113391800	113392000
chr7	113419400	113419600
chr7	113434400	113434600
chr7	113436400	113436600
chr7	113443600	113443800
chr7	113498400	113498600
chr7	113500000	113500200
chr7	113505200	113505400
chr7	113512600	113514000
chr7	113514400	113515000
chr7	113518600	113518800
chr7	113523000	113523200
chr7	113543200	113543400
chr7	113592000	113592200
chr7	113594400	113594600
chr7	113612800	113613000
chr7	113653200	113653400
chr7	113688800	113689000
chr7	113722000	113722200
chr7	113759200	113759400
chr7	113774200	113774400
chr7	113780400	113780600
chr7	113843200	113843400
chr7	113846800	113847000
chr7	113855400	113855600
chr7	113856200	113856400
chr7	113862000	113862200
chr7	114020800	114021000
chr7	114044200	114044400
chr7	114066800	114067200
chr7	114069200	114069400
chr7	114069800	114070000
chr7	114083800	114084200
chr7	114086200	114086400
chr7	114088200	114088400
chr7	114112000	114112200
chr7	114115000	114115200
chr7	114117000	114117200
chr7	114117800	114118000
chr7	114161200	114161400
chr7	114168400	114168600
chr7	114171400	114172000
chr7	114188600	114189200
chr7	114193800	114194000
chr7	114194400	114194600
chr7	114200800	114201000
chr7	114254200	114254800
chr7	114275400	114275600
chr7	114276000	114276200
chr7	114276600	114276800
chr7	114281800	114282000
chr7	114283000	114283200
chr7	114284600	114284800
chr7	114291400	114292200
chr7	114292800	114293000
chr7	114300800	114301000
chr7	114301400	114301600
chr7	114316600	114316800
chr7	114317400	114317800
chr7	114346000	114346200
chr7	114347200	114347400
chr7	114356600	114356800
chr7	114402200	114402400
chr7	114415200	114416400
chr7	114453400	114453600
chr7	114457000	114457200
chr7	114460000	114460200
chr7	114461800	114462000
chr7	114468400	114468600
chr7	114475000	114475200
chr7	114480000	114480200
chr7	114494200	114494400
chr7	114509000	114509200
chr7	114562600	114563200
chr7	114616800	114617000
chr7	114649800	114650000
chr7	114706200	114706400
chr7	114719800	114720000
chr7	114766600	114766800
chr7	114817600	114817800
chr7	114947800	114948000
chr7	114950800	114951400
chr7	115001200	115001400
chr7	115020200	115020400
chr7	115026000	115026200
chr7	115027800	115028000
chr7	115084800	115085000
chr7	115131400	115131600
chr7	115132600	115133000
chr7	115216800	115217200
chr7	115251600	115251800
chr7	115392600	115392800
chr7	115408000	115408200
chr7	115501600	115501800
chr7	115531200	115531600
chr7	115539200	115539400
chr7	115540400	115540600
chr7	115550600	115550800
chr7	115616000	115616200
chr7	115734200	115734400
chr7	115752200	115752400
chr7	115803400	115803600
chr7	115819200	115819400
chr7	115831000	115831200
chr7	115840600	115841000
chr7	115844400	115845400
chr7	115846000	115846400
chr7	115873000	115873200
chr7	115888200	115888400
chr7	115895000	115895200
chr7	115895800	115896200
chr7	115904400	115904600
chr7	115939400	115939600
chr7	115941800	115942000
chr7	115951800	115952000
chr7	115952400	115952600
chr7	115980000	115980200
chr7	116033000	116033200
chr7	116040200	116040400
chr7	116084400	116084600
chr7	116093000	116093400
chr7	116131400	116131600
chr7	116132200	116132400
chr7	116149600	116149800
chr7	116153800	116154000
chr7	116161600	116161800
chr7	116207200	116207400
chr7	116231400	116231600
chr7	116246200	116246400
chr7	116295000	116295200
chr7	116307400	116307600
chr7	116308200	116308600
chr7	116309600	116309800
chr7	116323600	116323800
chr7	116328000	116328200
chr7	116334000	116334400
chr7	116334800	116335000
chr7	116336200	116336400
chr7	116409600	116409800
chr7	116459200	116459400
chr7	116462200	116462400
chr7	116476000	116476600
chr7	116477600	116477800
chr7	116484400	116484600
chr7	116491200	116491400
chr7	116494600	116494800
chr7	116496800	116497000
chr7	116504200	116504400
chr7	116515600	116515800
chr7	116524600	116525000
chr7	116530000	116530200
chr7	116531400	116531600
chr7	116603200	116603400
chr7	116607200	116607400
chr7	116608400	116608800
chr7	116620400	116620600
chr7	116701600	116701800
chr7	117127800	117128000
chr7	117375800	117376000
chr7	117380000	117380200
chr7	117380600	117380800
chr7	117381400	117382000
chr7	117383200	117383400
chr7	117389200	117389400
chr7	117393000	117393200
chr7	117394000	117394400
chr7	117406400	117406600
chr7	117409400	117409600
chr7	117414400	117415000
chr7	117419200	117419400
chr7	117425000	117425200
chr7	117429000	117429200
chr7	117430600	117430800
chr7	117431800	117432000
chr7	117433600	117433800
chr7	117445600	117445800
chr7	117449800	117450000
chr7	117452400	117452600
chr7	117466400	117466800
chr7	117470200	117470800
chr7	117481000	117481200
chr7	117481600	117481800
chr7	117482800	117483000
chr7	117485000	117485400
chr7	117486600	117487200
chr7	117495000	117495200
chr7	117515800	117516200
chr7	117517000	117517200
chr7	117521400	117521800
chr7	117522200	117522400
chr7	117530400	117530600
chr7	117555800	117556000
chr7	117566200	117566400
chr7	117568000	117568200
chr7	117575400	117575600
chr7	117577000	117577400
chr7	117594200	117594600
chr7	117606800	117607000
chr7	117613200	117613400
chr7	117613800	117614200
chr7	117630800	117631000
chr7	117635600	117635800
chr7	117686600	117686800
chr7	117695800	117696000
chr7	117697800	117698000
chr7	117739800	117740000
chr7	117752800	117753000
chr7	117882800	117883200
chr7	117896600	117896800
chr7	118102400	118103400
chr7	118104800	118105000
chr7	118113800	118114200
chr7	118114600	118114800
chr7	118115600	118115800
chr7	118116200	118116400
chr7	118117000	118117200
chr7	118117600	118118600
chr7	118119200	118119400
chr7	118120000	118120200
chr7	118126200	118126600
chr7	118129600	118130000
chr7	118181200	118181400
chr7	118232800	118233000
chr7	118243000	118243200
chr7	118243600	118244200
chr7	118262400	118262600
chr7	118266200	118266400
chr7	118275400	118275600
chr7	118277600	118277800
chr7	118279600	118279800
chr7	118294600	118295000
chr7	118297800	118298000
chr7	118304000	118304200
chr7	118304800	118305200
chr7	118346600	118346800
chr7	118448600	118448800
chr7	118491000	118492000
chr7	118518000	118518200
chr7	118518800	118519000
chr7	118522200	118522400
chr7	118533200	118533400
chr7	118595200	118595400
chr7	118688400	118688600
chr7	118703200	118703400
chr7	118705200	118706000
chr7	118708000	118708200
chr7	118712400	118712600
chr7	118713000	118713200
chr7	118740000	118740200
chr7	118740600	118740800
chr7	118742200	118742600
chr7	118751600	118752000
chr7	118756600	118756800
chr7	118766200	118766400
chr7	118777600	118777800
chr7	118798400	118798600
chr7	118800200	118800400
chr7	118802800	118803000
chr7	118821400	118821600
chr7	118822000	118822200
chr7	118828000	118828200
chr7	118850800	118851000
chr7	118851600	118851800
chr7	118855600	118855800
chr7	118895600	118895800
chr7	118903000	118903200
chr7	118922600	118922800
chr7	118930000	118930200
chr7	118935400	118935800
chr7	118995200	118995400
chr7	118996200	118996400
chr7	119019600	119019800
chr7	119022600	119022800
chr7	119023600	119024000
chr7	119034600	119034800
chr7	119271000	119271400
chr7	119673600	119673800
chr7	119720200	119720400
chr7	119720800	119721000
chr7	119785000	119785200
chr7	119794000	119794600
chr7	119795400	119795600
chr7	119836400	119836800
chr7	119849200	119849400
chr7	119854400	119854600
chr7	119861800	119862000
chr7	119866600	119866800
chr7	119879200	119879400
chr7	119880400	119880600
chr7	119895800	119896400
chr7	119897800	119898000
chr7	119899400	119899600
chr7	119906600	119906800
chr7	119977600	119977800
chr7	120098000	120098800
chr7	120102200	120102400
chr7	120103200	120103400
chr7	120124800	120125000
chr7	120431600	120431800
chr7	120632600	120632800
chr7	120635000	120635200
chr7	120635600	120636200
chr7	120670200	120670400
chr7	120677400	120677600
chr7	120679200	120679400
chr7	120680600	120680800
chr7	120682000	120682400
chr7	120694000	120694200
chr7	120699200	120699400
chr7	120699800	120700000
chr7	120704000	120704200
chr7	120727600	120727800
chr7	120729600	120729800
chr7	120754800	120755000
chr7	120771600	120771800
chr7	120778200	120778400
chr7	120823400	120823600
chr7	120826600	120826800
chr7	120829400	120829600
chr7	120830400	120831400
chr7	120833200	120833400
chr7	120834400	120834600
chr7	120835000	120836000
chr7	120836400	120836800
chr7	120842600	120842800
chr7	120843400	120843600
chr7	120844400	120844600
chr7	120850200	120850400
chr7	120851000	120852200
chr7	120853000	120853200
chr7	120860000	120860200
chr7	120861200	120861400
chr7	120861800	120862000
chr7	120865200	120865400
chr7	120865800	120866200
chr7	120875200	120875400
chr7	120880000	120880200
chr7	120880800	120881000
chr7	120883600	120884200
chr7	120884800	120885200
chr7	120901800	120902000
chr7	120916400	120916800
chr7	120917600	120917800
chr7	120918600	120918800
chr7	120921200	120921400
chr7	120933800	120934000
chr7	120934800	120935000
chr7	120969400	120969600
chr7	120978000	120978200
chr7	120980200	120980400
chr7	120981000	120981200
chr7	120981600	120981800
chr7	120982200	120982600
chr7	121025800	121026000
chr7	121034400	121034600
chr7	121035400	121035600
chr7	121043600	121043800
chr7	121059600	121059800
chr7	121064400	121064600
chr7	121072600	121072800
chr7	121074400	121074600
chr7	121075600	121076000
chr7	121077800	121078000
chr7	121111800	121112000
chr7	121120200	121120400
chr7	121446400	121446600
chr7	121469400	121469600
chr7	121480200	121480400
chr7	121517200	121517600
chr7	121589000	121589200
chr7	121594800	121595400
chr7	121636800	121637000
chr7	121641200	121641400
chr7	121707400	121707600
chr7	121734200	121734400
chr7	121754800	121755000
chr7	121939800	121940000
chr7	121962000	121962800
chr7	121975200	121975400
chr7	121981600	121981800
chr7	122000400	122000800
chr7	122013000	122013200
chr7	122018400	122018600
chr7	122021000	122021200
chr7	122034400	122034600
chr7	122047000	122047200
chr7	122067000	122067200
chr7	122094600	122094800
chr7	122099200	122099400
chr7	122101800	122102000
chr7	122132800	122133200
chr7	122135200	122135400
chr7	122159200	122159600
chr7	122189600	122189800
chr7	122197400	122197600
chr7	122199400	122199600
chr7	122242400	122242600
chr7	122247200	122247400
chr7	122251200	122251400
chr7	122251800	122252000
chr7	122256800	122257000
chr7	122258600	122258800
chr7	122260200	122260400
chr7	122262400	122262600
chr7	122289000	122289200
chr7	122289800	122290000
chr7	122297800	122298000
chr7	122310400	122310600
chr7	122314200	122314400
chr7	122315800	122316000
chr7	122316600	122317200
chr7	122317600	122317800
chr7	122329600	122329800
chr7	122347600	122347800
chr7	122352000	122352200
chr7	122352800	122353000
chr7	122383400	122383600
chr7	122388000	122388200
chr7	122390200	122390400
chr7	122394200	122394400
chr7	122402000	122402400
chr7	122404600	122405000
chr7	122410000	122410200
chr7	122414200	122414400
chr7	122415400	122415600
chr7	122445200	122445400
chr7	122456800	122457000
chr7	122459600	122459800
chr7	122470400	122470600
chr7	122670800	122671000
chr7	122723600	122723800
chr7	122817600	122817800
chr7	122823600	122823800
chr7	122882000	122882200
chr7	122920000	122920200
chr7	122924400	122924600
chr7	122932400	122932600
chr7	122939200	122939400
chr7	122940400	122940600
chr7	122945200	122945400
chr7	122955600	122955800
chr7	122969800	122970400
chr7	122972200	122972400
chr7	123025200	123025400
chr7	123030800	123031000
chr7	123084400	123085000
chr7	123108600	123108800
chr7	123116800	123117200
chr7	123121000	123121200
chr7	123123400	123123600
chr7	123124000	123124200
chr7	123135000	123135400
chr7	123149000	123149200
chr7	123162400	123162600
chr7	123205400	123205600
chr7	123210400	123210600
chr7	123217600	123217800
chr7	123218600	123218800
chr7	123220200	123220400
chr7	123235600	123235800
chr7	123240200	123240800
chr7	123246600	123247000
chr7	123322600	123322800
chr7	123330600	123330800
chr7	123354000	123354600
chr7	123356200	123356400
chr7	123360200	123360400
chr7	123365800	123366600
chr7	123368800	123369200
chr7	123369800	123370200
chr7	123371000	123371200
chr7	123371600	123371800
chr7	123377800	123378000
chr7	123397400	123397600
chr7	123399000	123399200
chr7	123400000	123400200
chr7	123411200	123411400
chr7	123430000	123430200
chr7	123459400	123459600
chr7	123462200	123462400
chr7	123465800	123466000
chr7	125138800	125139600
chr7	125149800	125150000
chr7	125190200	125190400
chr7	125191400	125191600
chr7	125393600	125394000
chr7	125420200	125420400
chr7	125423200	125423400
chr7	125428400	125428600
chr7	125429000	125429200
chr7	125439000	125439200
chr7	125442400	125442600
chr7	125444800	125445200
chr7	125449400	125449600
chr7	125470000	125470200
chr7	125472200	125472600
chr7	125480600	125480800
chr7	125487200	125487400
chr7	125488800	125489200
chr7	125489800	125490000
chr7	125491000	125491600
chr7	125496000	125496400
chr7	125503400	125503800
chr7	125507400	125507600
chr7	125511400	125512200
chr7	125516800	125517000
chr7	125523200	125523400
chr7	125539400	125539600
chr7	125542000	125542200
chr7	125551200	125551400
```
