## Supplementary material for "Interspecies regulatory landscapes and elements revealed by novel joint systematic integration of human and mouse blood cell epigenomes": Scripts for IDEAS modeling of epigenetic states jointly in human and mouse: S3V2_IDEAS_mm10_ccre2.cCRE.M.notall0.bed (part 3 of 3)

```
chr7	125552000	125552200
chr7	125555600	125555800
chr7	125556200	125556400
chr7	125557000	125557200
chr7	125561400	125561600
chr7	125565600	125566000
chr7	125575800	125576000
chr7	125577600	125577800
chr7	125580000	125580200
chr7	125581400	125581600
chr7	125582800	125583000
chr7	125583400	125583600
chr7	125584000	125584200
chr7	125588800	125589000
chr7	125593200	125593400
chr7	125594000	125594200
chr7	125596400	125596600
chr7	125597200	125597400
chr7	125599600	125599800
chr7	125600600	125600800
chr7	125601800	125602000
chr7	125603400	125603600
chr7	125605800	125606000
chr7	125607400	125608200
chr7	125613600	125614000
chr7	125626000	125626200
chr7	125630400	125630600
chr7	125631800	125632000
chr7	125635400	125636600
chr7	125639000	125639200
chr7	125644000	125644200
chr7	125671000	125671200
chr7	125680000	125680200
chr7	125705400	125705600
chr7	125707200	125708000
chr7	126033000	126033200
chr7	126039600	126039800
chr7	126042200	126042600
chr7	126045200	126045400
chr7	126086400	126086600
chr7	126089800	126090000
chr7	126095000	126095200
chr7	126126600	126126800
chr7	126135000	126135800
chr7	126144400	126144600
chr7	126152400	126152600
chr7	126181200	126181400
chr7	126194200	126194400
chr7	126199800	126200000
chr7	126200400	126200600
chr7	126211000	126211200
chr7	126213000	126213200
chr7	126230400	126230600
chr7	126236200	126236400
chr7	126237000	126237200
chr7	126244200	126244400
chr7	126260800	126261000
chr7	126262000	126262200
chr7	126271800	126272600
chr7	126277600	126277800
chr7	126282400	126282600
chr7	126283200	126283400
chr7	126285000	126285600
chr7	126287600	126287800
chr7	126288800	126289000
chr7	126289400	126289800
chr7	126298000	126298200
chr7	126323800	126324000
chr7	126348400	126348600
chr7	126354800	126355400
chr7	126356000	126356200
chr7	126356800	126357400
chr7	126359200	126359400
chr7	126369400	126369600
chr7	126377400	126378200
chr7	126396600	126397000
chr7	126397400	126397600
chr7	126399600	126399800
chr7	126414800	126415000
chr7	126416600	126417000
chr7	126421800	126422000
chr7	126428200	126429200
chr7	126437000	126437200
chr7	126448600	126448800
chr7	126456400	126456600
chr7	126464200	126464400
chr7	126467400	126467600
chr7	126470200	126470400
chr7	126472400	126472600
chr7	126475000	126475600
chr7	126481800	126482000
chr7	126482400	126482800
chr7	126487200	126487400
chr7	126502000	126502600
chr7	126503600	126503800
chr7	126565800	126566000
chr7	126566400	126566600
chr7	126577000	126577200
chr7	126583200	126583400
chr7	126584600	126585000
chr7	126596600	126596800
chr7	126621600	126621800
chr7	126625400	126625600
chr7	126632600	126632800
chr7	126637200	126637400
chr7	126645000	126645200
chr7	126649200	126649800
chr7	126651000	126651200
chr7	126655800	126656000
chr7	126663800	126664000
chr7	126667600	126667800
chr7	126693400	126693600
chr7	126695200	126695400
chr7	126695800	126696000
chr7	126701200	126701400
chr7	126702400	126702600
chr7	126703000	126703200
chr7	126703800	126705000
chr7	126707800	126708000
chr7	126721800	126722000
chr7	126725200	126725400
chr7	126725800	126726000
chr7	126736200	126736400
chr7	126746200	126746400
chr7	126746800	126747000
chr7	126755000	126755200
chr7	126759400	126759600
chr7	126766200	126766400
chr7	126771000	126771200
chr7	126773400	126773600
chr7	126774600	126774800
chr7	126776800	126777000
chr7	126777600	126777800
chr7	126780000	126780200
chr7	126780600	126780800
chr7	126791800	126792000
chr7	126792400	126792600
chr7	126797800	126798000
chr7	126798800	126799800
chr7	126801200	126801400
chr7	126803200	126803400
chr7	126807000	126807200
chr7	126809200	126809400
chr7	126822000	126822200
chr7	126832000	126832600
chr7	126861800	126862600
chr7	126883600	126883800
chr7	126884800	126885000
chr7	126897400	126897600
chr7	126898200	126898400
chr7	126926400	126926600
chr7	126928800	126929000
chr7	126949800	126950000
chr7	126976000	126976200
chr7	127008800	127009000
chr7	127014200	127014600
chr7	127016000	127016800
chr7	127017200	127017400
chr7	127024400	127024600
chr7	127025200	127025400
chr7	127026200	127026400
chr7	127027400	127027600
chr7	127028000	127028200
chr7	127030200	127030600
chr7	127042400	127042600
chr7	127078200	127078400
chr7	127080000	127080400
chr7	127082400	127082600
chr7	127083800	127084000
chr7	127086000	127086200
chr7	127087600	127087800
chr7	127088800	127089800
chr7	127091200	127091800
chr7	127104600	127104800
chr7	127110800	127111000
chr7	127111600	127111800
chr7	127113000	127113400
chr7	127115000	127115200
chr7	127129800	127130000
chr7	127134800	127135400
chr7	127136800	127137000
chr7	127137400	127138000
chr7	127139200	127139400
chr7	127142200	127142400
chr7	127144600	127144800
chr7	127145600	127146200
chr7	127157600	127157800
chr7	127165800	127166000
chr7	127180800	127181200
chr7	127181800	127182000
chr7	127183400	127183600
chr7	127184000	127184200
chr7	127185800	127186000
chr7	127195600	127196200
chr7	127206600	127207000
chr7	127207400	127207600
chr7	127208800	127209400
chr7	127211200	127211400
chr7	127213600	127213800
chr7	127215400	127215600
chr7	127218400	127219000
chr7	127220400	127220800
chr7	127223600	127223800
chr7	127225600	127226000
chr7	127227000	127227400
chr7	127229000	127229200
chr7	127232800	127233400
chr7	127233800	127234000
chr7	127244400	127244600
chr7	127252600	127252800
chr7	127254000	127254600
chr7	127256000	127256200
chr7	127260600	127261000
chr7	127262600	127263000
chr7	127270400	127270600
chr7	127274000	127274200
chr7	127278400	127278800
chr7	127281200	127281400
chr7	127285200	127285400
chr7	127288000	127288200
chr7	127290200	127290400
chr7	127293600	127293800
chr7	127296200	127296400
chr7	127297200	127297400
chr7	127345600	127346200
chr7	127362400	127362600
chr7	127376000	127376200
chr7	127387000	127387400
chr7	127393600	127393800
chr7	127406400	127407000
chr7	127422000	127422600
chr7	127448600	127449400
chr7	127470400	127471400
chr7	127477800	127479000
chr7	127480400	127480600
chr7	127511800	127512000
chr7	127512600	127513200
chr7	127573200	127573400
chr7	127585000	127585200
chr7	127586200	127586400
chr7	127588200	127588800
chr7	127614600	127614800
chr7	127615200	127615400
chr7	127626600	127626800
chr7	127628800	127629000
chr7	127657000	127657200
chr7	127675000	127675200
chr7	127677200	127677400
chr7	127682200	127682400
chr7	127708200	127708800
chr7	127713200	127713400
chr7	127717000	127717200
chr7	127744400	127744600
chr7	127745400	127745600
chr7	127746000	127746200
chr7	127759800	127760000
chr7	127761200	127761400
chr7	127767200	127767600
chr7	127769000	127769200
chr7	127769600	127770000
chr7	127770600	127771000
chr7	127774000	127774200
chr7	127776400	127777200
chr7	127777600	127777800
chr7	127800400	127800600
chr7	127805000	127805200
chr7	127807600	127807800
chr7	127816200	127816400
chr7	127840800	127841000
chr7	127841400	127841800
chr7	127842400	127842600
chr7	127850200	127850400
chr7	127858400	127858600
chr7	127875600	127876400
chr7	127876800	127877000
chr7	127895600	127895800
chr7	127896400	127896600
chr7	127899400	127899600
chr7	127904000	127904200
chr7	127912400	127913000
chr7	127922400	127923000
chr7	127935400	127935600
chr7	127953200	127953400
chr7	127966400	127966600
chr7	127967200	127968800
chr7	127992000	127992200
chr7	127993600	127993800
chr7	128019200	128019400
chr7	128025400	128025600
chr7	128031600	128031800
chr7	128042600	128042800
chr7	128048800	128049000
chr7	128050800	128051000
chr7	128053600	128054000
chr7	128054400	128054600
chr7	128058600	128058800
chr7	128059200	128059400
chr7	128062600	128062800
chr7	128063200	128063600
chr7	128065600	128065800
chr7	128068000	128068200
chr7	128089200	128089400
chr7	128110400	128110600
chr7	128119800	128120200
chr7	128121800	128122000
chr7	128126400	128126800
chr7	128129400	128129600
chr7	128130800	128131000
chr7	128132200	128132400
chr7	128133800	128134000
chr7	128137000	128137200
chr7	128137600	128137800
chr7	128138400	128138600
chr7	128158800	128159000
chr7	128208200	128208400
chr7	128231800	128232000
chr7	128237000	128237400
chr7	128237800	128239200
chr7	128247600	128247800
chr7	128270600	128270800
chr7	128283000	128283200
chr7	128289200	128289400
chr7	128296600	128296800
chr7	128298000	128298200
chr7	128305000	128305200
chr7	128310400	128310600
chr7	128333000	128333200
chr7	128344600	128345200
chr7	128376200	128376400
chr7	128381000	128381400
chr7	128383800	128384400
chr7	128389000	128389200
chr7	128391400	128391600
chr7	128392000	128393000
chr7	128398800	128399000
chr7	128412200	128412400
chr7	128414600	128414800
chr7	128418000	128418200
chr7	128460000	128460600
chr7	128461600	128462000
chr7	128462400	128462600
chr7	128523400	128523600
chr7	128524000	128524600
chr7	128532000	128532200
chr7	128536200	128536400
chr7	128550400	128550600
chr7	128553400	128553600
chr7	128555800	128556000
chr7	128569400	128570600
chr7	128575800	128576200
chr7	128611000	128611400
chr7	128612400	128612600
chr7	128622600	128622800
chr7	128627400	128627600
chr7	128633200	128633400
chr7	128672000	128672800
chr7	128688400	128688600
chr7	128690200	128690400
chr7	128695000	128695200
chr7	128700000	128700200
chr7	128705800	128706000
chr7	128724800	128725000
chr7	128728800	128729000
chr7	128738000	128738400
chr7	128739600	128739800
chr7	128740400	128740600
chr7	128744000	128744200
chr7	128744800	128745400
chr7	128748800	128749000
chr7	128779400	128779600
chr7	128854800	128855000
chr7	128860200	128860400
chr7	129574600	129574800
chr7	129591800	129592000
chr7	129649000	129649200
chr7	129653800	129654000
chr7	129665600	129665800
chr7	129670400	129670600
chr7	129671800	129672000
chr7	129677200	129677400
chr7	129756200	129756800
chr7	129760000	129760200
chr7	129766400	129766600
chr7	129772000	129772200
chr7	129774200	129774400
chr7	129798600	129798800
chr7	129800400	129800600
chr7	129814200	129814400
chr7	130012200	130012400
chr7	130266200	130266400
chr7	130273200	130273400
chr7	130378400	130378600
chr7	130386600	130386800
chr7	130474000	130474200
chr7	130476000	130476200
chr7	130519400	130519600
chr7	130521000	130521200
chr7	130533400	130533600
chr7	130546800	130547000
chr7	130547400	130548000
chr7	130591000	130591200
chr7	130605200	130605400
chr7	130631600	130632000
chr7	130636400	130636600
chr7	130637000	130637200
chr7	130645400	130646200
chr7	130646800	130647000
chr7	130648200	130648400
chr7	130657800	130658000
chr7	130673800	130674000
chr7	130762800	130763000
chr7	130770800	130771000
chr7	130773200	130773400
chr7	130774000	130774200
chr7	130800800	130801000
chr7	130801800	130802000
chr7	130812600	130812800
chr7	130816400	130816600
chr7	130819000	130819200
chr7	130821600	130822000
chr7	130828000	130828200
chr7	130828600	130828800
chr7	130839400	130840000
chr7	130847200	130847400
chr7	130858000	130858200
chr7	130865600	130865800
chr7	130866200	130866400
chr7	130893200	130893400
chr7	130900200	130900600
chr7	130903000	130903200
chr7	130903600	130903800
chr7	130904600	130905400
chr7	130936000	130936200
chr7	130943400	130943600
chr7	131045600	131045800
chr7	131055000	131055400
chr7	131362600	131363200
chr7	131371000	131371600
chr7	131372000	131372600
chr7	131410000	131410800
chr7	131425000	131425200
chr7	131540000	131540200
chr7	131554000	131554200
chr7	131560000	131560400
chr7	131970400	131970600
chr7	132226800	132227400
chr7	132242800	132243000
chr7	132262000	132262200
chr7	132262800	132263000
chr7	132278600	132279200
chr7	132284200	132284400
chr7	132286800	132287000
chr7	132301200	132301400
chr7	132304200	132304400
chr7	132306000	132306200
chr7	132308400	132308600
chr7	132312400	132312600
chr7	132315600	132316800
chr7	132317200	132317400
chr7	132323600	132323800
chr7	132325600	132326200
chr7	132333200	132333400
chr7	132335400	132335600
chr7	132339200	132339400
chr7	132347400	132347600
chr7	132356400	132356600
chr7	132358800	132359200
chr7	132360600	132360800
chr7	132364600	132364800
chr7	132365800	132366000
chr7	132369800	132370200
chr7	132381000	132381200
chr7	132385200	132385400
chr7	132387600	132387800
chr7	132389600	132389800
chr7	132392600	132393400
chr7	132396800	132397200
chr7	132402800	132403000
chr7	132403800	132404200
chr7	132423800	132424000
chr7	132428400	132428600
chr7	132438200	132438400
chr7	132442200	132442400
chr7	132450200	132450400
chr7	132466000	132466200
chr7	132471400	132471600
chr7	132475200	132475400
chr7	132480800	132481000
chr7	132493800	132494000
chr7	132494400	132494600
chr7	132541600	132541800
chr7	132551400	132552000
chr7	132558200	132558400
chr7	132568800	132569200
chr7	132570200	132570400
chr7	132575800	132576000
chr7	132576400	132576600
chr7	132596000	132596200
chr7	132597200	132597400
chr7	132610800	132611000
chr7	132638800	132639000
chr7	132653200	132653400
chr7	132656200	132656400
chr7	132656800	132657000
chr7	132672600	132672800
chr7	132676000	132676200
chr7	132686600	132686800
chr7	132690800	132691400
chr7	132705200	132705400
chr7	132713600	132713800
chr7	132717400	132717600
chr7	132720600	132720800
chr7	132724000	132724200
chr7	132726400	132726600
chr7	132729200	132729800
chr7	132735200	132735600
chr7	132739000	132739200
chr7	132740000	132740200
chr7	132765800	132766000
chr7	132766400	132766800
chr7	132772400	132773400
chr7	132774000	132774200
chr7	132776000	132777000
chr7	132778200	132779000
chr7	132780800	132781000
chr7	132787800	132788000
chr7	132790600	132790800
chr7	132793200	132793400
chr7	132795200	132795400
chr7	132802200	132802400
chr7	132803400	132803600
chr7	132804000	132804200
chr7	132805000	132805400
chr7	132809000	132809200
chr7	132811000	132811200
chr7	132812000	132812200
chr7	132813000	132814200
chr7	132824400	132824600
chr7	132843200	132843400
chr7	132852600	132852800
chr7	132859200	132859400
chr7	132859800	132860000
chr7	132866400	132866600
chr7	132873200	132873400
chr7	132897400	132897600
chr7	132898400	132898600
chr7	132929800	132930400
chr7	132931000	132931200
chr7	132932000	132932200
chr7	133003600	133003800
chr7	133007400	133007600
chr7	133032600	133032800
chr7	133047400	133047600
chr7	133048200	133048400
chr7	133053000	133053200
chr7	133106000	133106400
chr7	133115200	133115400
chr7	133122000	133122400
chr7	133123200	133123400
chr7	133124000	133124200
chr7	133186400	133186600
chr7	133432400	133432600
chr7	133564600	133564800
chr7	133632600	133632800
chr7	133635600	133635800
chr7	133636800	133637000
chr7	133637400	133638200
chr7	133671000	133671200
chr7	133684200	133684400
chr7	133684800	133685000
chr7	133698000	133698200
chr7	133700000	133700200
chr7	133701600	133701800
chr7	133702400	133702600
chr7	133709000	133709400
chr7	133710400	133710600
chr7	133776600	133777000
chr7	133783200	133783400
chr7	133856400	133856600
chr7	133920200	133920400
chr7	134062600	134062800
chr7	134263600	134263800
chr7	134381600	134381800
chr7	134414400	134414600
chr7	134519400	134519800
chr7	134524000	134524200
chr7	134550400	134550600
chr7	134669600	134669800
chr7	134670800	134671000
chr7	134696200	134696400
chr7	134697600	134697800
chr7	135294600	135294800
chr7	135398000	135398200
chr7	135410800	135411000
chr7	135487600	135487800
chr7	135490600	135490800
chr7	135495400	135495600
chr7	135520400	135520600
chr7	135522200	135522400
chr7	135526600	135526800
chr7	135527200	135527400
chr7	135536000	135536200
chr7	135537400	135537800
chr7	135539600	135539800
chr7	135542400	135542600
chr7	135553600	135553800
chr7	135556800	135557000
chr7	135567800	135568200
chr7	135575800	135576000
chr7	135576400	135576600
chr7	135580800	135581400
chr7	135584000	135584200
chr7	135588800	135589000
chr7	135591600	135591800
chr7	135593400	135593600
chr7	135594000	135594200
chr7	135594800	135595000
chr7	135597000	135598200
chr7	135598600	135598800
chr7	135600200	135600400
chr7	135601600	135602000
chr7	135602400	135602600
chr7	135603200	135603400
chr7	135605200	135605600
chr7	135616000	135616200
chr7	135616600	135616800
chr7	135628400	135628600
chr7	135631800	135632000
chr7	135637600	135637800
chr7	135642000	135642200
chr7	135644600	135644800
chr7	135647000	135647200
chr7	135647600	135647800
chr7	135650200	135650400
chr7	135651800	135652400
chr7	135652800	135653200
chr7	135655200	135655400
chr7	135659600	135659800
chr7	135666400	135666600
chr7	135667200	135667400
chr7	135668800	135669600
chr7	135680400	135680600
chr7	135705200	135705400
chr7	135705800	135706000
chr7	135715200	135716600
chr7	135721400	135722000
chr7	135735800	135736000
chr7	135736400	135736600
chr7	135749000	135749200
chr7	135758800	135759000
chr7	135768600	135768800
chr7	135791000	135791200
chr7	135793000	135793200
chr7	135794400	135794600
chr7	135804800	135805000
chr7	135806000	135806200
chr7	135806800	135807000
chr7	135809200	135809400
chr7	135809800	135810200
chr7	135813600	135813800
chr7	135816200	135816400
chr7	135818000	135818600
chr7	135837200	135837400
chr7	135847400	135847600
chr7	135914400	135914600
chr7	136065800	136066000
chr7	136099400	136099600
chr7	136308800	136309000
chr7	136489000	136489200
chr7	136872200	136872400
chr7	136894400	136894600
chr7	136938400	136938600
chr7	137314600	137314800
chr7	137319000	137319200
chr7	137321600	137321800
chr7	137407600	137407800
chr7	137409000	137409200
chr7	137410400	137411200
chr7	137420600	137420800
chr7	137437400	137437600
chr7	137476600	137476800
chr7	137478400	137478600
chr7	137492400	137492600
chr7	137561200	137561400
chr7	137575200	137575600
chr7	137576200	137576600
chr7	137593600	137593800
chr7	137595600	137596000
chr7	137603200	137603400
chr7	137860600	137860800
chr7	138084200	138084400
chr7	138170400	138170600
chr7	138172400	138172600
chr7	138173800	138174000
chr7	138176000	138176400
chr7	138202600	138202800
chr7	138205200	138205400
chr7	138214800	138215000
chr7	138224400	138224600
chr7	138237800	138238000
chr7	138242400	138242600
chr7	138248200	138248400
chr7	138332800	138333000
chr7	138616600	138616800
chr7	138827800	138828000
chr7	138840800	138841000
chr7	138845600	138845800
chr7	138846200	138846400
chr7	138867400	138867600
chr7	138885600	138886200
chr7	138907000	138907200
chr7	138909600	138910000
chr7	138919200	138919800
chr7	139002800	139003000
chr7	139017600	139017800
chr7	139021000	139021200
chr7	139068200	139068400
chr7	139125400	139126200
chr7	139129000	139129200
chr7	139131600	139131800
chr7	139143400	139144200
chr7	139146000	139146200
chr7	139149400	139149600
chr7	139151200	139151600
chr7	139152600	139152800
chr7	139156800	139157000
chr7	139157600	139157800
chr7	139188000	139189200
chr7	139197200	139197400
chr7	139208200	139208400
chr7	139213200	139213400
chr7	139224800	139225000
chr7	139228600	139229200
chr7	139233800	139234000
chr7	139235000	139235200
chr7	139248000	139248600
chr7	139249000	139249200
chr7	139273400	139273600
chr7	139295800	139296000
chr7	139298600	139298800
chr7	139299600	139299800
chr7	139303400	139303600
chr7	139314800	139315000
chr7	139377400	139377600
chr7	139384600	139384800
chr7	139387400	139387600
chr7	139388600	139389600
chr7	139397600	139397800
chr7	139400400	139400600
chr7	139401000	139401200
chr7	139402800	139403000
chr7	139412600	139412800
chr7	139441800	139442200
chr7	139466600	139467200
chr7	139473200	139473400
chr7	139476800	139477000
chr7	139492400	139492600
chr7	139566600	139567000
chr7	139576200	139576400
chr7	139588800	139589000
chr7	139590400	139590600
chr7	139616200	139616400
chr7	139648200	139648400
chr7	139682400	139682600
chr7	139683800	139684000
chr7	139684600	139684800
chr7	139703600	139703800
chr7	139705200	139705400
chr7	139905800	139906000
chr7	139914200	139914600
chr7	139930800	139931000
chr7	139943800	139944200
chr7	139949800	139950000
chr7	139950600	139951400
chr7	139955600	139955800
chr7	139957600	139957800
chr7	139968600	139968800
chr7	139969400	139969600
chr7	139970400	139970600
chr7	139971400	139971800
chr7	139973200	139973400
chr7	139974400	139974600
chr7	139978600	139979200
chr7	139984600	139984800
chr7	139992400	139992600
chr7	139994800	139995000
chr7	140007000	140007200
chr7	140036200	140036800
chr7	140063200	140063400
chr7	140070200	140070400
chr7	140077800	140078000
chr7	140078800	140079000
chr7	140082400	140082600
chr7	140102400	140102600
chr7	140112200	140112400
chr7	140115600	140115800
chr7	140116400	140116600
chr7	140125400	140125800
chr7	140128000	140128200
chr7	140132200	140132400
chr7	140134200	140134400
chr7	140135000	140135200
chr7	140137400	140138000
chr7	140141400	140141600
chr7	140186800	140187000
chr7	140188400	140188600
chr7	140207000	140207200
chr7	140208200	140208400
chr7	140208800	140209000
chr7	140214000	140214200
chr7	140321200	140321400
chr7	140374400	140374600
chr7	140766400	140766600
chr7	140805800	140806000
chr7	140822000	140822400
chr7	140828200	140828400
chr7	140845000	140845200
chr7	140855800	140856400
chr7	140857200	140857400
chr7	140874400	140874600
chr7	140877400	140877600
chr7	140879400	140879600
chr7	140881800	140882400
chr7	140903400	140903600
chr7	140905600	140905800
chr7	140908600	140908800
chr7	140921400	140921600
chr7	140941400	140942000
chr7	140942400	140942600
chr7	140947000	140947200
chr7	140954000	140954400
chr7	140954800	140955000
chr7	140955400	140955600
chr7	140956000	140956200
chr7	140959200	140959800
chr7	140967800	140968000
chr7	140976800	140977000
chr7	140981800	140982000
chr7	140990800	140991400
chr7	140997800	140998200
chr7	140999400	140999600
chr7	141004800	141005000
chr7	141006600	141007200
chr7	141008400	141008600
chr7	141009000	141009200
chr7	141016800	141017000
chr7	141017400	141017600
chr7	141022200	141022400
chr7	141024800	141025000
chr7	141038200	141038400
chr7	141042600	141042800
chr7	141047000	141047200
chr7	141048400	141049000
chr7	141057000	141057200
chr7	141059000	141059200
chr7	141060800	141061000
chr7	141064200	141064400
chr7	141070200	141070400
chr7	141072200	141072600
chr7	141088000	141088200
chr7	141088600	141088800
chr7	141092400	141092600
chr7	141096000	141096200
chr7	141096800	141097000
chr7	141100000	141100400
chr7	141123000	141123400
chr7	141131200	141131400
chr7	141132200	141132400
chr7	141143200	141143400
chr7	141146000	141146400
chr7	141165000	141165200
chr7	141167800	141168000
chr7	141168600	141168800
chr7	141170000	141170200
chr7	141172600	141173000
chr7	141176200	141176400
chr7	141194000	141194200
chr7	141194800	141195200
chr7	141209600	141209800
chr7	141215600	141216400
chr7	141219400	141219600
chr7	141221800	141222200
chr7	141228400	141228600
chr7	141264800	141265400
chr7	141266000	141266600
chr7	141268600	141269200
chr7	141276400	141276800
chr7	141298000	141298200
chr7	141303000	141303200
chr7	141316000	141316200
chr7	141326800	141328200
chr7	141338800	141339000
chr7	141363400	141363600
chr7	141364600	141365000
chr7	141372200	141372400
chr7	141379600	141379800
chr7	141381600	141381800
chr7	141387800	141388200
chr7	141388600	141388800
chr7	141390200	141390400
chr7	141392000	141392200
chr7	141393000	141393200
chr7	141394200	141394400
chr7	141395000	141395200
chr7	141403400	141403600
chr7	141409000	141409200
chr7	141414200	141414400
chr7	141419200	141419400
chr7	141435200	141435400
chr7	141437600	141437800
chr7	141440600	141440800
chr7	141443200	141443400
chr7	141444000	141444200
chr7	141447200	141447400
chr7	141453800	141454000
chr7	141455000	141456200
chr7	141458400	141458600
chr7	141460800	141461000
chr7	141464600	141464800
chr7	141467200	141467400
chr7	141467800	141468000
chr7	141468600	141469200
chr7	141475000	141475600
chr7	141476200	141476400
chr7	141478000	141478200
chr7	141480800	141481000
chr7	141491200	141491400
chr7	141502400	141502600
chr7	141506000	141506200
chr7	141519000	141519200
chr7	141525400	141525600
chr7	141539800	141540000
chr7	141540600	141541000
chr7	141549600	141549800
chr7	141558400	141558600
chr7	141559200	141559400
chr7	141560000	141560200
chr7	141560600	141560800
chr7	141562000	141562200
chr7	141563000	141563200
chr7	141579000	141579400
chr7	141585400	141585600
chr7	141586000	141586200
chr7	141614400	141614600
chr7	141643200	141643400
chr7	141661600	141661800
chr7	141671000	141671800
chr7	141771000	141771200
chr7	141836000	141836200
chr7	141838800	141839000
chr7	141902400	141902600
chr7	141911400	141911600
chr7	141925000	141925200
chr7	141949600	141949800
chr7	141973400	141973600
chr7	142016600	142016800
chr7	142019800	142020000
chr7	142026000	142026200
chr7	142037800	142038000
chr7	142040800	142041000
chr7	142056800	142057200
chr7	142059200	142059400
chr7	142060200	142060400
chr7	142061000	142061200
chr7	142068600	142068800
chr7	142071000	142071200
chr7	142087200	142087400
chr7	142089000	142089200
chr7	142093800	142094400
chr7	142095200	142095400
chr7	142098000	142098200
chr7	142255600	142255800
chr7	142284000	142285000
chr7	142334400	142334600
chr7	142340600	142340800
chr7	142342400	142342600
chr7	142344800	142345000
chr7	142345800	142346000
chr7	142347600	142347800
chr7	142349400	142349600
chr7	142351600	142351800
chr7	142353800	142354200
chr7	142354800	142355200
chr7	142372200	142372400
chr7	142375600	142375800
chr7	142377600	142377800
chr7	142379200	142379400
chr7	142380000	142380200
chr7	142381200	142381400
chr7	142384400	142384600
chr7	142385800	142386000
chr7	142386800	142387000
chr7	142388000	142388200
chr7	142390200	142390400
chr7	142393200	142393400
chr7	142394400	142394600
chr7	142396600	142397000
chr7	142398000	142398400
chr7	142399400	142399600
chr7	142403600	142403800
chr7	142408800	142409000
chr7	142419800	142420200
chr7	142435600	142435800
chr7	142440600	142440800
chr7	142442800	142443000
chr7	142449200	142449400
chr7	142458000	142458200
chr7	142460800	142461000
chr7	142461600	142461800
chr7	142462600	142462800
chr7	142533000	142533600
chr7	142611200	142611400
chr7	142675800	142676000
chr7	142737000	142737200
chr7	142850800	142851000
chr7	142894800	142895000
chr7	142910200	142910400
chr7	142911800	142912000
chr7	142919400	142919600
chr7	142949600	142949800
chr7	142958600	142959200
chr7	142967400	142967600
chr7	142968200	142968400
chr7	142982000	142982200
chr7	142995000	142995200
chr7	142996000	142996200
chr7	143002800	143003000
chr7	143004800	143005000
chr7	143005400	143005800
chr7	143006400	143006800
chr7	143007400	143007600
chr7	143008200	143008800
chr7	143009600	143010200
chr7	143016200	143016400
chr7	143021800	143022000
chr7	143023600	143023800
chr7	143038200	143038800
chr7	143043000	143043200
chr7	143046400	143046600
chr7	143051400	143051600
chr7	143052600	143052800
chr7	143053400	143053600
chr7	143056000	143056200
chr7	143057800	143058000
chr7	143059600	143059800
chr7	143064800	143065000
chr7	143065600	143065800
chr7	143069000	143069400
chr7	143073200	143073400
chr7	143086400	143086600
chr7	143095600	143095800
chr7	143105600	143105800
chr7	143133000	143133200
chr7	143151200	143151400
chr7	143154000	143154200
chr7	143180800	143181000
chr7	143207200	143207400
chr7	143295600	143296200
chr7	143296600	143296800
chr7	143314000	143314200
chr7	143368400	143368600
chr7	143373400	143373600
chr7	143390400	143390600
chr7	143449600	143449800
chr7	143461000	143461200
chr7	143463400	143463600
chr7	143464000	143464200
chr7	143466400	143466600
chr7	143470000	143470200
chr7	143473600	143473800
chr7	143475000	143475200
chr7	143480600	143480800
chr7	143482000	143482200
chr7	143495200	143495800
chr7	143501000	143501200
chr7	143502000	143502800
chr7	143506000	143506200
chr7	143506800	143507000
chr7	143511000	143511200
chr7	143513800	143514000
chr7	143533400	143533600
chr7	143544400	143544600
chr7	143548200	143549400
chr7	143557200	143558000
chr7	143565200	143565800
chr7	143584000	143584200
chr7	143600000	143600400
chr7	143601800	143602000
chr7	143625200	143625400
chr7	143628200	143628800
chr7	143629600	143629800
chr7	143631600	143631800
chr7	143636800	143637000
chr7	143649600	143649800
chr7	143666800	143667400
chr7	143685800	143686400
chr7	143690000	143690200
chr7	143706800	143707000
chr7	143712800	143713000
chr7	143713600	143713800
chr7	143740200	143740600
chr7	143748400	143748600
chr7	143754000	143754200
chr7	143755800	143756000
chr7	143757000	143757200
chr7	143764000	143764200
chr7	143784000	143784400
chr7	143793200	143793400
chr7	143809000	143809200
chr7	143822800	143823000
chr7	143829600	143830200
chr7	143883800	143884000
chr7	144055800	144056600
chr7	144074800	144075000
chr7	144420600	144420800
chr7	144444800	144445200
chr7	144447200	144447400
chr7	144448200	144448400
chr7	144470600	144470800
chr7	144489200	144489400
chr7	144493000	144493200
chr7	144523400	144523800
chr7	144525000	144525200
chr7	144536400	144536600
chr7	144539200	144539400
chr7	144553800	144554000
chr7	144568200	144568400
chr7	144581600	144582600
chr7	144583800	144584000
chr7	144585800	144586000
chr7	144630800	144631000
chr7	144684600	144684800
chr7	144697000	144697200
chr7	144731200	144731600
chr7	144732000	144732200
chr7	144768800	144769800
chr7	144776200	144776400
chr7	144779800	144780000
chr7	144781400	144781600
chr7	144786600	144786800
chr7	144788800	144789000
chr7	144808200	144808600
chr7	144862800	144863000
chr7	144895800	144896200
chr7	144907200	144907400
chr7	144907800	144908000
chr7	144914600	144915200
chr7	144927600	144928000
chr7	144928400	144928800
chr7	144932400	144932800
chr7	144937600	144937800
chr7	144939600	144940000
chr7	144941600	144941800
chr7	144943400	144943600
chr7	144971000	144971400
chr7	144980000	144980200
chr7	144981800	144982000
chr7	144985200	144985400
chr7	144990800	144991000
chr7	145018200	145018400
chr7	145025600	145025800
chr7	145029200	145030000
chr7	145030600	145031200
chr7	145047800	145048000
chr7	145050800	145051000
chr7	145088800	145089600
chr7	145090200	145090400
chr7	145106600	145106800
chr7	145110800	145111000
chr7	145111400	145111800
chr7	145112200	145112800
chr7	145122600	145122800
chr7	145131600	145131800
chr7	145149000	145149200
chr7	145210600	145210800
chr7	145215600	145215800
chr7	145243200	145243400
chr7	145253200	145253400
chr7	145264200	145264600
chr7	145271000	145271200
chr7	145283200	145283400
chr7	145284000	145284200
chr7	145287400	145287800
chr7	145302600	145302800
chr8	3215600	3215800
chr8	3221000	3221200
chr8	3221600	3222000
chr8	3223800	3224000
chr8	3230200	3230400
chr8	3232800	3233000
chr8	3240800	3241000
chr8	3247200	3247400
chr8	3248800	3249000
chr8	3251200	3251400
chr8	3260400	3260600
chr8	3279400	3279800
chr8	3280400	3280800
chr8	3288600	3288800
chr8	3308400	3308600
chr8	3328000	3328200
chr8	3330800	3331000
chr8	3337000	3337400
chr8	3348600	3348800
chr8	3352600	3352800
chr8	3353200	3353600
chr8	3354400	3354600
chr8	3355600	3355800
chr8	3358200	3358400
chr8	3368200	3368400
chr8	3387400	3387600
chr8	3392400	3393000
chr8	3407600	3407800
chr8	3411200	3411400
chr8	3412000	3412200
chr8	3415400	3415600
chr8	3436600	3436800
chr8	3450800	3451000
chr8	3464400	3464600
chr8	3467600	3467800
chr8	3481800	3482000
chr8	3493000	3493200
chr8	3500400	3500600
chr8	3515200	3515400
chr8	3515800	3516000
chr8	3516600	3517000
chr8	3522200	3522600
chr8	3536200	3536400
chr8	3586600	3586800
chr8	3587600	3587800
chr8	3621200	3621600
chr8	3627000	3627400
chr8	3628200	3628400
chr8	3631000	3631200
chr8	3631600	3631800
chr8	3644200	3644400
chr8	3645800	3646200
chr8	3647000	3647200
chr8	3648400	3649000
chr8	3659000	3659200
chr8	3661000	3661200
chr8	3664400	3664800
chr8	3665600	3665800
chr8	3670400	3670600
chr8	3672000	3672200
chr8	3676400	3676600
chr8	3677400	3677600
chr8	3687600	3687800
chr8	3694200	3694400
chr8	3699200	3699400
chr8	3701600	3701800
chr8	3711800	3712000
chr8	3718600	3718800
chr8	3803200	3803400
chr8	3956200	3956400
chr8	4087400	4087600
chr8	4088600	4088800
chr8	4140200	4140400
chr8	4165200	4165400
chr8	4165800	4166600
chr8	4169400	4169800
chr8	4189200	4189400
chr8	4193400	4193600
chr8	4198600	4198800
chr8	4201400	4201600
chr8	4213800	4214600
chr8	4231000	4231200
chr8	4238600	4239600
chr8	4250600	4250800
chr8	4253000	4253200
chr8	4253600	4253800
chr8	4258200	4258600
chr8	4259200	4259400
chr8	4275800	4276000
chr8	4298000	4298200
chr8	4304200	4304600
chr8	4306000	4306200
chr8	4312200	4312400
chr8	4313800	4314000
chr8	4319400	4319600
chr8	4322600	4322800
chr8	4324000	4324200
chr8	4325000	4325400
chr8	4335800	4336000
chr8	4347800	4348000
chr8	4370200	4370400
chr8	4492800	4493000
chr8	4493400	4494000
chr8	4521600	4521800
chr8	4582800	4583000
chr8	4588400	4588600
chr8	4613000	4613200
chr8	4613600	4613800
chr8	4656600	4656800
chr8	4675200	4675400
chr8	4677400	4678800
chr8	4779400	4779600
chr8	6119600	6119800
chr8	6140200	6140400
chr8	6188600	6188800
chr8	6191600	6191800
chr8	6280000	6280200
chr8	6572400	6572600
chr8	6607000	6607200
chr8	7766800	7767000
chr8	8143000	8143200
chr8	8239600	8239800
chr8	8334600	8334800
chr8	8416200	8416400
chr8	8416800	8417000
chr8	8441000	8441200
chr8	8489200	8489400
chr8	8516400	8516600
chr8	8593400	8593600
chr8	8594000	8594200
chr8	8602600	8603000
chr8	8623600	8623800
chr8	8659000	8659200
chr8	8661200	8661400
chr8	8662000	8662200
chr8	8685600	8685800
chr8	8689200	8689400
chr8	8690000	8690600
chr8	8751400	8751600
chr8	8836200	8836600
chr8	8969400	8970000
chr8	8973400	8973600
chr8	8983200	8983400
chr8	8985000	8985200
chr8	8985600	8985800
chr8	9157400	9157800
chr8	9175000	9175200
chr8	9227800	9228000
chr8	9233400	9233600
chr8	9402600	9402800
chr8	9404000	9404200
chr8	9404600	9405000
chr8	9406200	9406600
chr8	9423800	9424000
chr8	9438000	9438200
chr8	9769200	9769400
chr8	9818400	9818600
chr8	9976200	9976600
chr8	9977000	9977800
chr8	10006400	10006800
chr8	10007400	10007600
chr8	10172400	10172600
chr8	10185400	10185600
chr8	10230800	10231000
chr8	10270200	10270400
chr8	10448600	10448800
chr8	10462400	10462600
chr8	10481000	10481200
chr8	10519400	10519600
chr8	10535000	10535200
chr8	10538400	10538600
chr8	10559600	10559800
chr8	10562200	10562400
chr8	10562800	10563000
chr8	10565800	10566000
chr8	10606400	10606800
chr8	10641000	10641200
chr8	10655200	10655400
chr8	10663800	10664000
chr8	10683200	10683400
chr8	10827600	10827800
chr8	10830800	10831200
chr8	10831800	10832200
chr8	10841200	10841400
chr8	10845800	10846000
chr8	10848200	10848400
chr8	10858000	10858200
chr8	10866000	10866200
chr8	10893800	10894000
chr8	10901200	10901400
chr8	10910600	10911400
chr8	10924600	10924800
chr8	10946000	10946200
chr8	10953800	10954000
chr8	10971600	10971800
chr8	10980000	10980200
chr8	10990600	10990800
chr8	10991400	10991600
chr8	10992200	10992400
chr8	10996400	10996600
chr8	11001200	11001600
chr8	11007000	11007200
chr8	11008000	11008200
chr8	11008800	11010000
chr8	11015600	11016800
chr8	11038400	11039200
chr8	11062400	11062600
chr8	11065400	11065600
chr8	11067600	11067800
chr8	11084200	11084400
chr8	11092200	11092400
chr8	11098000	11098200
chr8	11098600	11098800
chr8	11103800	11104000
chr8	11107200	11107400
chr8	11113200	11113600
chr8	11115400	11115600
chr8	11138800	11139000
chr8	11168000	11168200
chr8	11168800	11169000
chr8	11173400	11173600
chr8	11174000	11174200
chr8	11180000	11180200
chr8	11181000	11181800
chr8	11187600	11187800
chr8	11203400	11203600
chr8	11206600	11206800
chr8	11215400	11215600
chr8	11249800	11250000
chr8	11253600	11253800
chr8	11275600	11275800
chr8	11276400	11276600
chr8	11340400	11340600
chr8	11341200	11341400
chr8	11356800	11357000
chr8	11403800	11404200
chr8	11419800	11420000
chr8	11430800	11431000
chr8	11452600	11453000
chr8	11461000	11461200
chr8	11463600	11463800
chr8	11464200	11464400
chr8	11476800	11477000
chr8	11477800	11478200
chr8	11478600	11478800
chr8	11497400	11497600
chr8	11504000	11504200
chr8	11507000	11507200
chr8	11512800	11513000
chr8	11513400	11513600
chr8	11517400	11517600
chr8	11542400	11542600
chr8	11547200	11547400
chr8	11549800	11550000
chr8	11550600	11550800
chr8	11551600	11551800
chr8	11554800	11556200
chr8	11556800	11557000
chr8	11558000	11558400
chr8	11575000	11575200
chr8	11575600	11576000
chr8	11592400	11592600
chr8	11616400	11616600
chr8	11635000	11635200
chr8	11635800	11636000
chr8	11636400	11636600
chr8	11700400	11700600
chr8	11756000	11756200
chr8	11758200	11758400
chr8	11767400	11767800
chr8	11775800	11776200
chr8	12279600	12279800
chr8	12607200	12607400
chr8	12629200	12629400
chr8	12644400	12644600
chr8	12671000	12671200
chr8	12672000	12672200
chr8	12677600	12677800
chr8	12702400	12702600
chr8	12703600	12704000
chr8	12711600	12712000
chr8	12743400	12743600
chr8	12755400	12755600
chr8	12756800	12757000
chr8	12777200	12777400
chr8	12787400	12787800
chr8	12795200	12795400
chr8	12825800	12826000
chr8	12828400	12828600
chr8	12840800	12841200
chr8	12848000	12848200
chr8	12873800	12874000
chr8	12877200	12877400
chr8	12880200	12880400
chr8	12896600	12896800
chr8	12933800	12934000
chr8	12955400	12955600
chr8	12956000	12956200
chr8	12976400	12977000
chr8	12977400	12977600
chr8	12978800	12979000
chr8	12984200	12984400
chr8	13010400	13010600
chr8	13021800	13022000
chr8	13027600	13028000
chr8	13028600	13028800
chr8	13031600	13032000
chr8	13036400	13037800
chr8	13039200	13039400
chr8	13075200	13075400
chr8	13104800	13105000
chr8	13105400	13105800
chr8	13106200	13106400
chr8	13108400	13108600
chr8	13109000	13109200
chr8	13121000	13121200
chr8	13123000	13123200
chr8	13132400	13132600
chr8	13155400	13155600
chr8	13159000	13159400
chr8	13160800	13161000
chr8	13162200	13162400
chr8	13163600	13163800
chr8	13200600	13201200
chr8	13203000	13203200
chr8	13203600	13203800
chr8	13204400	13204600
chr8	13208800	13209000
chr8	13213400	13214200
chr8	13251400	13251600
chr8	13254200	13254400
chr8	13287400	13288000
chr8	13292400	13292600
chr8	13306600	13307200
chr8	13316800	13317000
chr8	13337200	13337600
chr8	13338600	13338800
chr8	13342400	13342600
chr8	13343200	13343400
chr8	13353200	13353400
chr8	13354200	13354600
chr8	13360400	13360600
chr8	13362000	13362200
chr8	13387800	13388000
chr8	13411800	13412000
chr8	13472400	13472600
chr8	13504400	13504600
chr8	13507000	13507200
chr8	13516200	13516400
chr8	13531000	13531200
chr8	13551000	13551400
chr8	13562200	13562400
chr8	13582600	13582800
chr8	13595000	13595200
chr8	13596000	13596200
chr8	13598800	13599000
chr8	13600400	13601400
chr8	13602400	13602600
chr8	13620000	13620200
chr8	13624000	13624200
chr8	13625000	13625200
chr8	13627600	13627800
chr8	13632400	13632600
chr8	13642800	13643400
chr8	13644000	13644200
chr8	13645000	13645200
chr8	13646800	13647000
chr8	13649200	13649400
chr8	13660400	13660600
chr8	13663200	13663400
chr8	13671400	13672000
chr8	13673200	13673600
chr8	13674400	13674600
chr8	13675000	13675800
chr8	13676400	13677200
chr8	13677600	13677800
chr8	13678400	13678600
chr8	13685600	13686000
chr8	13686600	13686800
chr8	13689400	13689600
chr8	13703800	13704200
chr8	13705800	13706000
chr8	13725800	13726000
chr8	13740400	13740800
chr8	13741200	13741400
chr8	13753800	13754000
chr8	13757600	13757800
chr8	13758400	13758600
chr8	13785400	13786000
chr8	13869600	13869800
chr8	13874800	13875000
chr8	13888000	13888200
chr8	13890200	13890600
chr8	13907600	13907800
chr8	13940800	13941600
chr8	13955200	13955400
chr8	13964600	13965200
chr8	13974800	13975200
chr8	13979800	13980000
chr8	13987200	13987400
chr8	13992600	13992800
chr8	14004200	14004600
chr8	14009600	14009800
chr8	14011800	14012000
chr8	14012600	14012800
chr8	14072600	14072800
chr8	14090200	14090600
chr8	14107800	14108000
chr8	14842200	14842600
chr8	14851400	14851600
chr8	14859600	14859800
chr8	14873200	14873400
chr8	14873800	14874000
chr8	14879200	14879400
chr8	14880200	14880400
chr8	14884400	14884600
chr8	14888400	14889000
chr8	14889800	14891000
chr8	14891400	14891600
chr8	14906800	14907000
chr8	14911600	14911800
chr8	14931600	14931800
chr8	14934400	14934600
chr8	14938600	14938800
chr8	14941200	14941400
chr8	14952400	14952600
chr8	14961400	14961800
chr8	14964400	14964600
chr8	14970800	14971000
chr8	14985600	14985800
chr8	14986800	14987000
chr8	14989200	14989800
chr8	14990800	14991000
chr8	14992800	14993000
chr8	14994600	14994800
chr8	14996000	14996200
chr8	14996800	14997200
chr8	14997600	14997800
chr8	14998200	14998400
chr8	15018600	15018800
chr8	15027000	15027200
chr8	15043000	15043200
chr8	15055800	15056200
chr8	17255800	17256400
chr8	17259600	17260000
chr8	17266400	17266600
chr8	17297400	17297800
chr8	17323800	17324200
chr8	17326800	17327000
chr8	17369000	17369200
chr8	17397800	17398200
chr8	17401800	17402200
chr8	17407600	17407800
chr8	17413000	17414000
chr8	17421600	17421800
chr8	18109600	18109800
chr8	18231800	18232000
chr8	18564800	18565000
chr8	18568600	18568800
chr8	18595000	18595600
chr8	18616200	18616400
chr8	18619200	18619400
chr8	18626600	18626800
chr8	18670200	18670400
chr8	18687800	18688200
chr8	18708800	18709000
chr8	18724800	18725000
chr8	18731000	18731200
chr8	18735200	18735400
chr8	18739200	18739600
chr8	18762200	18762400
chr8	18768200	18768400
chr8	18800200	18800600
chr8	18801200	18801400
chr8	18817800	18818000
chr8	18824400	18824600
chr8	18836800	18837000
chr8	18844200	18844400
chr8	18844800	18845000
chr8	18846000	18846400
chr8	18846800	18847000
chr8	18856200	18856600
chr8	18899200	18899400
chr8	18912000	18912600
chr8	18915200	18915400
chr8	18924600	18925200
chr8	18932000	18932200
chr8	18935600	18935800
chr8	18936400	18936600
chr8	18946000	18946200
chr8	18948600	18948800
chr8	18950200	18950400
chr8	18951000	18951200
chr8	18954000	18954200
chr8	18965400	18965600
chr8	19161000	19161200
chr8	19161600	19161800
chr8	19460400	19460600
chr8	19545400	19545800
chr8	19554200	19554600
chr8	20908400	20908600
chr8	21008600	21008800
chr8	21762600	21762800
chr8	21955400	21955600
chr8	22048200	22048400
chr8	22054600	22054800
chr8	22055200	22055400
chr8	22056800	22057200
chr8	22058400	22058800
chr8	22059800	22060000
chr8	22060400	22060800
chr8	22079400	22079600
chr8	22125000	22125200
chr8	22134200	22134400
chr8	22144200	22144400
chr8	22166400	22166600
chr8	22185000	22185200
chr8	22185800	22186000
chr8	22192600	22193800
chr8	22209200	22209400
chr8	22227200	22227400
chr8	22228800	22229000
chr8	22249200	22249400
chr8	22262400	22262600
chr8	22266800	22267200
chr8	22359400	22359600
chr8	22377000	22377200
chr8	22391200	22391400
chr8	22398600	22398800
chr8	22405800	22406000
chr8	22411200	22411400
chr8	22414400	22414600
chr8	22423400	22423600
chr8	22433200	22433400
chr8	22434400	22434600
chr8	22476800	22477000
chr8	22477400	22478000
chr8	22486000	22486200
chr8	22533000	22533200
chr8	22537000	22537200
chr8	22543200	22543400
chr8	22566200	22566400
chr8	22593600	22594200
chr8	22596400	22596600
chr8	22599000	22599200
chr8	22615000	22615200
chr8	22627800	22628200
chr8	22641800	22642000
chr8	22653400	22653600
chr8	22658000	22658200
chr8	22698200	22698400
chr8	22699400	22699800
chr8	22701200	22701800
chr8	22706000	22706200
chr8	22706600	22706800
chr8	22713200	22713400
chr8	22724200	22724400
chr8	22728800	22729000
chr8	22745000	22745200
chr8	22757600	22757800
chr8	22783600	22783800
chr8	22787600	22787800
chr8	22801800	22802000
chr8	22805600	22805800
chr8	22807000	22808000
chr8	22808600	22808800
chr8	22814200	22814400
chr8	22838800	22839000
chr8	22858800	22859400
chr8	22860000	22860200
chr8	22860600	22860800
chr8	22861600	22861800
chr8	22873400	22873600
chr8	22877200	22877400
chr8	22878400	22878600
chr8	22896200	22896400
chr8	22935800	22936000
chr8	23028000	23028600
chr8	23029200	23029400
chr8	23030000	23030200
chr8	23030600	23031600
chr8	23035000	23035200
chr8	23036200	23036400
chr8	23053600	23054800
chr8	23078400	23078800
chr8	23109400	23109600
chr8	23144600	23144800
chr8	23149600	23149800
chr8	23180000	23180200
chr8	23207800	23209000
chr8	23221400	23221600
chr8	23237200	23238000
chr8	23242800	23243000
chr8	23246000	23246400
chr8	23256200	23257200
chr8	23646000	23646400
chr8	23820000	23820200
chr8	24546400	24546600
chr8	24547400	24547600
chr8	24554600	24554800
chr8	24572200	24572600
chr8	24595200	24595800
chr8	24666200	24666400
chr8	24715200	24715800
chr8	24725800	24726000
chr8	24921200	24921400
chr8	24938800	24939000
chr8	25009800	25010000
chr8	25010600	25010800
chr8	25016600	25018200
chr8	25027800	25028000
chr8	25034400	25034800
chr8	25040400	25040800
chr8	25044200	25044400
chr8	25052000	25052200
chr8	25052600	25053200
chr8	25057400	25057800
chr8	25066800	25067000
chr8	25068200	25068400
chr8	25070400	25070600
chr8	25074800	25075000
chr8	25087600	25087800
chr8	25088800	25089000
chr8	25089600	25090000
chr8	25090600	25090800
chr8	25091200	25091400
chr8	25097000	25097200
chr8	25098000	25098200
chr8	25099000	25099200
chr8	25099600	25099800
chr8	25100800	25101200
chr8	25101800	25103200
chr8	25104600	25105000
chr8	25108800	25109000
chr8	25111200	25111400
chr8	25118200	25118400
chr8	25119000	25119200
chr8	25119600	25119800
chr8	25132600	25132800
chr8	25151200	25151400
chr8	25156200	25156400
chr8	25173400	25173600
chr8	25192000	25192200
chr8	25192800	25193000
chr8	25194200	25194400
chr8	25198600	25199000
chr8	25200600	25200800
chr8	25201400	25202000
chr8	25202400	25202800
chr8	25211600	25212200
chr8	25215800	25216000
chr8	25218600	25218800
chr8	25220800	25221000
chr8	25226600	25226800
chr8	25237200	25237400
chr8	25238200	25238400
chr8	25240800	25241400
chr8	25243200	25243400
chr8	25256000	25256200
chr8	25268000	25268200
chr8	25271600	25272000
chr8	25274200	25275600
chr8	25277200	25277400
chr8	25304600	25305000
chr8	25328400	25328600
chr8	25331400	25331600
chr8	25354000	25354200
chr8	25362800	25363000
chr8	25430600	25430800
chr8	25445200	25445400
chr8	25446000	25446200
chr8	25448000	25448200
chr8	25518600	25518800
chr8	25535400	25535600
chr8	25543800	25544000
chr8	25575200	25575400
chr8	25576200	25576400
chr8	25578400	25578600
chr8	25593600	25593800
chr8	25597000	25597800
chr8	25598800	25599000
chr8	25601400	25601600
chr8	25602000	25602200
chr8	25603600	25603800
chr8	25609000	25609200
chr8	25612000	25612200
chr8	25615600	25616000
chr8	25617800	25618400
chr8	25620600	25620800
chr8	25621800	25622000
chr8	25627400	25627600
chr8	25654000	25654200
chr8	25709200	25709400
chr8	25715400	25715600
chr8	25717600	25717800
chr8	25720000	25720600
chr8	25743000	25743200
chr8	25745000	25745200
chr8	25754200	25754400
chr8	25781400	25781600
chr8	25785200	25785600
chr8	25810400	25810600
chr8	25819400	25819600
chr8	25840800	25841000
chr8	25847600	25847800
chr8	25848400	25848600
chr8	25948800	25949200
chr8	25976600	25976800
chr8	25980400	25980600
chr8	25994000	25994200
chr8	26015200	26015800
chr8	26047600	26047800
chr8	26066400	26067000
chr8	26078400	26078600
chr8	26094400	26094800
chr8	26104600	26104800
chr8	26118600	26118800
chr8	26119200	26119800
chr8	26126800	26127000
chr8	26154000	26154200
chr8	26158000	26158200
chr8	26158600	26159200
chr8	26169200	26169400
chr8	26184400	26184600
chr8	26239600	26240000
chr8	26345200	26345400
chr8	26593600	26593800
chr8	26596800	26597000
chr8	26612200	26612400
chr8	26690000	26690200
chr8	26697600	26697800
chr8	26698600	26698800
chr8	26744600	26744800
chr8	26747400	26748000
chr8	26805400	26805800
chr8	26828400	26828800
chr8	26831200	26831400
chr8	26835800	26836000
chr8	26847600	26847800
chr8	26879600	26879800
chr8	26888200	26888400
chr8	26961800	26962000
chr8	26963000	26963600
chr8	26967600	26968000
chr8	26971800	26972000
chr8	26974200	26974400
chr8	26976400	26976600
chr8	26977000	26977200
chr8	26978000	26978600
chr8	26979000	26979200
chr8	26981800	26982000
chr8	26984600	26984800
chr8	27023000	27023200
chr8	27023600	27023800
chr8	27037600	27037800
chr8	27042400	27043000
chr8	27061800	27062000
chr8	27080200	27080400
chr8	27088600	27089000
chr8	27105000	27105200
chr8	27106400	27106600
chr8	27107000	27107200
chr8	27108200	27108400
chr8	27113200	27113400
chr8	27120600	27121200
chr8	27128600	27128800
chr8	27137000	27137200
chr8	27144400	27144600
chr8	27155800	27156000
chr8	27159200	27159600
chr8	27160200	27160400
chr8	27168200	27168400
chr8	27174600	27175200
chr8	27176800	27177400
chr8	27186600	27186800
chr8	27192400	27192600
chr8	27202200	27202400
chr8	27203800	27204200
chr8	27206400	27206600
chr8	27207000	27207200
chr8	27210400	27210600
chr8	27217400	27217800
chr8	27222800	27223000
chr8	27252800	27253000
chr8	27253800	27254000
chr8	27260200	27260800
chr8	27261200	27261800
chr8	27264200	27264400
chr8	27266000	27266200
chr8	27271000	27271200
chr8	27280000	27280200
chr8	27362000	27362200
chr8	27677200	27677400
chr8	27679200	27679400
chr8	28258000	28258200
chr8	28265200	28265400
chr8	28569200	28569600
chr8	28590000	28590200
chr8	28939000	28939200
chr8	29965400	29965600
chr8	31031800	31032000
chr8	31033400	31033600
chr8	31097000	31097400
chr8	31111600	31111800
chr8	31115000	31115200
chr8	31121000	31121200
chr8	31123400	31123600
chr8	31128400	31128600
chr8	31131400	31131600
chr8	31135800	31136000
chr8	31149800	31150400
chr8	31167600	31167800
chr8	31168600	31169000
chr8	31187200	31187400
chr8	31659400	31659600
chr8	31859400	31859600
chr8	31882200	31882400
chr8	31918600	31918800
chr8	31929200	31929400
chr8	31941000	31941200
chr8	31950000	31950200
chr8	31975200	31975400
chr8	31977000	31977200
chr8	31977600	31977800
chr8	31981000	31981200
chr8	31982400	31982600
chr8	32009600	32009800
chr8	32158200	32158400
chr8	32176200	32176400
chr8	32180000	32180200
chr8	32220600	32221000
chr8	32881000	32881200
chr8	32906000	32906200
chr8	33183200	33183400
chr8	33186200	33186400
chr8	33192200	33192400
chr8	33246200	33246400
chr8	33308200	33308400
chr8	33378000	33378200
chr8	33383400	33383800
chr8	33385400	33385800
chr8	33390200	33390400
chr8	33434400	33434800
chr8	33443600	33443800
chr8	33517200	33517400
chr8	33547600	33547800
chr8	33593800	33594600
chr8	33599400	33600400
chr8	33601800	33602000
chr8	33603000	33603200
chr8	33606200	33606800
chr8	33607600	33608200
chr8	33608600	33608800
chr8	33618000	33618200
chr8	33629000	33629400
chr8	33634000	33634200
chr8	33636600	33636800
chr8	33641800	33642000
chr8	33647000	33647200
chr8	33652400	33652600
chr8	33653400	33653600
chr8	33654600	33654800
chr8	33657800	33658000
chr8	33660600	33660800
chr8	33666400	33666600
chr8	33668400	33668600
chr8	33673800	33674000
chr8	33679400	33679600
chr8	33682000	33682200
chr8	33688200	33688800
chr8	33698200	33698400
chr8	33715000	33715200
chr8	33722200	33722400
chr8	33728000	33728200
chr8	33730800	33731000
chr8	33731800	33732000
chr8	33733600	33733800
chr8	33735200	33735400
chr8	33797400	33797600
chr8	33817400	33817600
chr8	33855800	33856000
chr8	33857600	33858000
chr8	33885200	33885400
chr8	33891000	33891400
chr8	33895800	33896400
chr8	33897200	33897400
chr8	33897800	33898200
chr8	33899400	33899600
chr8	33902800	33903000
chr8	33929200	33929400
chr8	33929800	33930000
chr8	33930400	33930600
chr8	33931200	33931400
chr8	33968400	33968600
chr8	33970200	33970600
chr8	34045000	34045200
chr8	34046800	34047000
chr8	34054400	34054600
chr8	34065400	34065600
chr8	34097400	34097800
chr8	34098600	34098800
chr8	34101000	34101200
chr8	34107400	34108000
chr8	34108400	34108600
chr8	34110000	34110200
chr8	34120400	34121000
chr8	34124000	34124200
chr8	34135800	34136000
chr8	34142800	34143000
chr8	34143600	34143800
chr8	34146200	34147200
chr8	34149600	34149800
chr8	34154400	34154600
chr8	34155000	34155200
chr8	34163400	34163600
chr8	34166800	34167200
chr8	34180000	34180200
chr8	34188600	34189000
chr8	34204000	34204200
chr8	34207600	34208400
chr8	34216000	34216200
chr8	34216600	34216800
chr8	34315400	34315600
chr8	34397600	34398400
chr8	34455400	34455600
chr8	34485000	34485200
chr8	34539400	34539600
chr8	34601000	34601200
chr8	34614200	34614400
chr8	34622800	34623000
chr8	34623800	34624000
chr8	34651800	34652000
chr8	34671400	34672000
chr8	34689600	34690000
chr8	34726200	34726400
chr8	34731800	34732000
chr8	34732400	34732600
chr8	34740400	34740600
chr8	34744200	34745000
chr8	34765000	34765200
chr8	34765800	34766000
chr8	34781200	34781400
chr8	34782000	34782200
chr8	34805200	34805600
chr8	34806400	34806600
chr8	34807000	34807200
chr8	34807800	34808200
chr8	34808800	34809000
chr8	34815200	34815600
chr8	34816200	34816400
chr8	34817800	34818000
chr8	34821400	34821600
chr8	34849000	34849200
chr8	34878800	34879000
chr8	34893000	34893200
chr8	34901600	34901800
chr8	34904200	34904400
chr8	34907600	34907800
chr8	34908600	34908800
chr8	34918600	34918800
chr8	34922200	34922800
chr8	34929600	34929800
chr8	34938800	34939000
chr8	34941600	34941800
chr8	34945200	34945400
chr8	34952000	34952200
chr8	34954200	34954400
chr8	34964400	34964600
chr8	34965600	34966000
chr8	34994600	34994800
chr8	35053600	35053800
chr8	35068400	35068600
chr8	35123400	35123600
chr8	35125200	35125600
chr8	35136800	35137000
chr8	35159400	35159600
chr8	35196200	35196600
chr8	35202800	35203000
chr8	35205600	35205800
chr8	35206400	35206600
chr8	35208400	35208600
chr8	35250800	35251000
chr8	35255400	35255600
chr8	35289200	35289400
chr8	35321600	35321800
chr8	35362600	35362800
chr8	35366600	35367000
chr8	35375600	35375800
chr8	35376400	35376800
chr8	35387000	35387200
chr8	35393600	35393800
chr8	35394200	35394400
chr8	35400400	35400800
chr8	35426000	35426600
chr8	35428200	35428400
chr8	35428800	35429000
chr8	35430800	35431000
chr8	35433800	35434000
chr8	35448200	35448400
chr8	35469000	35469200
chr8	35495000	35495200
chr8	35495600	35495800
chr8	35496200	35496400
chr8	35498400	35498600
chr8	35499000	35499200
chr8	35540600	35540800
chr8	35563400	35563600
chr8	35564200	35565000
chr8	35565600	35565800
chr8	35567400	35567600
chr8	35585600	35585800
chr8	35586800	35587000
chr8	35587600	35588000
chr8	35589000	35589200
chr8	35597000	35597400
chr8	35628400	35628600
chr8	35630400	35630600
chr8	35633000	35633600
chr8	35634000	35634200
chr8	35654400	35654600
chr8	35663200	35663400
chr8	35665400	35665600
chr8	35666000	35666200
chr8	35674800	35675000
chr8	35678000	35678200
chr8	35680800	35681000
chr8	35699400	35699600
chr8	35705600	35705800
chr8	35708000	35708200
chr8	35826200	35826400
chr8	35827000	35827200
chr8	35837400	35837600
chr8	35850400	35850600
chr8	35961400	35961800
chr8	35992000	35992200
chr8	36010600	36010800
chr8	36016400	36016600
chr8	36019400	36019800
chr8	36028600	36028800
chr8	36041600	36041800
chr8	36042600	36043000
chr8	36082000	36082200
chr8	36082600	36083000
chr8	36093600	36093800
chr8	36094600	36095200
chr8	36096600	36097200
chr8	36101400	36101600
chr8	36112800	36113000
chr8	36119200	36119600
chr8	36122600	36123400
chr8	36130400	36130600
chr8	36134000	36134200
chr8	36152800	36153000
chr8	36159000	36159200
chr8	36165000	36165200
chr8	36168600	36168800
chr8	36172400	36172600
chr8	36173200	36173600
chr8	36178600	36178800
chr8	36182000	36182400
chr8	36184200	36184400
chr8	36188400	36189000
chr8	36192000	36192400
chr8	36193600	36193800
chr8	36208200	36209000
chr8	36210000	36210400
chr8	36211000	36211200
chr8	36223200	36223400
chr8	36238200	36238400
chr8	36245400	36245600
chr8	36247000	36247200
chr8	36247600	36248600
chr8	36249400	36249600
chr8	36251600	36251800
chr8	36253600	36253800
chr8	36265400	36265600
chr8	36267400	36267600
chr8	36268000	36268200
chr8	36275200	36275400
chr8	36283600	36283800
chr8	36347000	36347200
chr8	36361400	36361600
chr8	36453000	36453200
chr8	36457400	36457600
chr8	36523000	36523200
chr8	36532600	36532800
chr8	36533400	36533600
chr8	36548800	36549400
chr8	36589200	36589600
chr8	36599000	36599200
chr8	36609400	36609600
chr8	36613800	36614000
chr8	36685400	36685600
chr8	36745000	36745200
chr8	36745800	36746400
chr8	36758600	36758800
chr8	36993400	36993600
chr8	36994200	36994400
chr8	36998800	36999000
chr8	37062400	37062600
chr8	37765200	37765400
chr8	38294400	38294600
chr8	38342400	38342600
chr8	38661400	38661600
chr8	39005800	39006400
chr8	39010000	39010200
chr8	39011000	39011200
chr8	39020600	39020800
chr8	39031600	39031800
chr8	39045400	39045600
chr8	39059000	39059200
chr8	39060000	39060400
chr8	39108400	39108600
chr8	39223800	39224000
chr8	39514600	39514800
chr8	39594800	39595000
chr8	39619000	39619200
chr8	39619800	39620000
chr8	39644600	39644800
chr8	39650000	39650200
chr8	39651800	39652000
chr8	39706000	39706200
chr8	39738000	39738200
chr8	40151000	40151200
chr8	40296600	40296800
chr8	40304600	40304800
chr8	40307200	40307400
chr8	40307800	40308000
chr8	40308400	40308600
chr8	40381400	40381600
chr8	40388000	40388800
chr8	40423600	40423800
chr8	40497800	40498000
chr8	40511200	40512400
chr8	40517800	40518200
chr8	40577600	40577800
chr8	40580400	40580600
chr8	40584800	40585000
chr8	40591400	40591600
chr8	40595000	40595400
chr8	40598000	40598200
chr8	40599400	40599600
chr8	40605000	40605200
chr8	40609800	40610000
chr8	40681600	40682000
chr8	40851000	40851200
chr8	40862200	40862800
chr8	40961800	40962000
chr8	40963000	40963200
chr8	40965000	40965200
chr8	40986200	40986400
chr8	41002000	41002200
chr8	41003000	41003400
chr8	41016200	41016800
chr8	41017600	41017800
chr8	41019400	41019600
chr8	41039600	41039800
chr8	41041800	41042000
chr8	41043600	41044200
chr8	41045200	41045400
chr8	41047000	41047200
chr8	41053400	41054000
chr8	41056400	41056600
chr8	41057400	41057800
chr8	41073800	41074000
chr8	41099400	41099800
chr8	41133600	41133800
chr8	41239400	41239600
chr8	41240000	41240200
chr8	41240800	41241000
chr8	41301400	41301600
chr8	41317000	41317200
chr8	41364000	41364200
chr8	41373800	41374000
chr8	41374600	41374800
chr8	41417000	41417200
chr8	41821000	41821400
chr8	41825000	41825200
chr8	42194000	42194200
chr8	44799600	44799800
chr8	44801000	44801200
chr8	44805600	44805800
chr8	44935800	44936000
chr8	44938000	44938200
chr8	45063000	45063200
chr8	45068800	45069000
chr8	45165200	45165400
chr8	45331000	45331200
chr8	45333200	45333800
chr8	45337000	45337200
chr8	45344400	45344600
chr8	45345200	45345400
chr8	45367200	45367400
chr8	45410200	45410400
chr8	45415000	45415200
chr8	45454400	45454600
chr8	45627600	45628200
chr8	45766200	45766400
chr8	45899800	45900200
chr8	45934600	45935000
chr8	45975200	45976000
chr8	45991000	45991200
chr8	45999800	46000200
chr8	46005600	46005800
chr8	46039200	46039400
chr8	46138200	46138400
chr8	46151400	46152000
chr8	46152600	46152800
chr8	46163400	46163800
chr8	46185400	46185600
chr8	46211000	46211200
chr8	46217000	46217200
chr8	46242000	46242200
chr8	46281600	46281800
chr8	46305800	46306000
chr8	46311200	46311400
chr8	46323000	46323200
chr8	46326800	46327000
chr8	46331800	46332000
chr8	46336400	46336600
chr8	46340800	46341000
chr8	46358000	46358400
chr8	46395400	46395600
chr8	46412000	46412600
chr8	46446400	46446600
chr8	46458400	46458800
chr8	46470200	46471000
chr8	46471400	46471600
chr8	46472600	46472800
chr8	46474800	46475000
chr8	46482800	46483200
chr8	46485000	46485200
chr8	46496400	46497200
chr8	46497600	46497800
chr8	46508600	46508800
chr8	46511400	46511600
chr8	46520800	46521000
chr8	46534000	46534200
chr8	46539800	46540000
chr8	46543200	46543400
chr8	46546800	46547000
chr8	46547400	46547600
chr8	46550200	46550400
chr8	46551200	46551400
chr8	46551800	46552600
chr8	46559600	46559800
chr8	46569800	46570000
chr8	46588000	46588200
chr8	46588800	46589000
chr8	46595800	46596000
chr8	46598800	46599000
chr8	46616000	46616400
chr8	46617200	46617400
chr8	46618000	46618200
chr8	46625200	46625400
chr8	46628000	46628200
chr8	46628800	46629000
chr8	46639400	46639600
chr8	46640000	46640200
chr8	46641400	46641600
chr8	46652000	46652200
chr8	46687200	46687400
chr8	46706800	46707000
chr8	46713200	46713400
chr8	46714000	46714200
chr8	46718400	46718600
chr8	46720800	46721000
chr8	46721600	46721800
chr8	46732600	46732800
chr8	46739400	46740200
chr8	46741000	46741800
chr8	46745600	46745800
chr8	46756000	46756400
chr8	46762800	46763000
chr8	46765000	46765400
chr8	46778200	46778400
chr8	46782400	46782600
chr8	46785200	46785400
chr8	46786000	46786200
chr8	46789400	46789600
chr8	46792800	46793000
chr8	46793400	46793600
chr8	46799200	46799400
chr8	46811400	46811600
chr8	46818200	46818400
chr8	46819000	46819200
chr8	46832600	46832800
chr8	46834600	46834800
chr8	46842800	46843000
chr8	46845000	46845200
chr8	46849000	46849200
chr8	46850600	46850800
chr8	46851600	46851800
chr8	46852400	46852800
chr8	46859200	46859800
chr8	46869600	46869800
chr8	46881400	46881600
chr8	46886200	46886400
chr8	46887400	46887600
chr8	46888800	46889000
chr8	46890400	46890600
chr8	46893000	46893200
chr8	46899200	46899400
chr8	46920000	46920200
chr8	46921200	46921400
chr8	46928800	46929000
chr8	46931400	46931600
chr8	46934200	46934400
chr8	46935000	46935200
chr8	46941400	46941600
chr8	46943400	46943600
chr8	46953600	46953800
chr8	46991000	46991200
chr8	47016400	47016600
chr8	47105800	47106000
chr8	47183200	47183600
chr8	47191600	47191800
chr8	47230200	47230400
chr8	47242600	47242800
chr8	47268200	47269200
chr8	47288400	47288600
chr8	47347800	47348200
chr8	47363400	47363600
chr8	47370000	47370200
chr8	47370800	47371000
chr8	47373800	47374000
chr8	47511000	47511200
chr8	47533400	47533800
chr8	47547800	47548000
chr8	47621200	47621400
chr8	47637200	47637400
chr8	47673400	47674600
chr8	47675200	47675400
chr8	47676000	47676200
chr8	47680400	47680600
chr8	47690000	47690200
chr8	47693200	47693400
chr8	47713200	47713400
chr8	47714000	47714600
chr8	47750200	47750400
chr8	47834000	47834200
chr8	47851800	47852200
chr8	47867200	47867400
chr8	47872400	47872600
chr8	47876600	47876800
chr8	47878600	47878800
chr8	47917200	47917400
chr8	47917800	47918000
chr8	47947600	47948600
chr8	47951400	47951600
chr8	47974800	47975000
chr8	47981200	47981400
chr8	47990400	47990600
chr8	47991000	47991200
chr8	47994600	47994800
chr8	48009000	48009200
chr8	48016600	48016800
chr8	48109600	48110000
chr8	48110600	48110800
chr8	48222400	48222600
chr8	48423000	48423200
chr8	48425000	48425400
chr8	49947000	49947200
chr8	50293600	50293800
chr8	52197000	52197200
chr8	52704200	52704400
chr8	53511600	53512000
chr8	53605000	53605200
chr8	53607200	53607400
chr8	53635400	53635600
chr8	53639000	53639200
chr8	53664000	53664200
chr8	53870000	53870200
chr8	53994200	53994600
chr8	54077000	54077600
chr8	54087200	54087400
chr8	54120200	54120400
chr8	54122000	54122200
chr8	54153400	54153600
chr8	54163600	54163800
chr8	54186400	54186800
chr8	54275600	54275800
chr8	54389200	54389400
chr8	54420800	54421000
chr8	54441200	54441400
chr8	54446400	54446800
chr8	54465200	54465400
chr8	54465800	54466000
chr8	54467400	54467600
chr8	54491200	54491400
chr8	54493200	54493400
chr8	54507800	54508000
chr8	54509200	54509600
chr8	54511800	54512000
chr8	54525800	54526000
chr8	54528400	54528600
chr8	54529400	54529600
chr8	54530000	54530200
chr8	54537400	54537600
chr8	54565800	54566000
chr8	54603600	54603800
chr8	54660800	54661000
chr8	54724400	54724600
chr8	55774400	55774600
chr8	56071000	56071200
chr8	56276000	56276200
chr8	56292400	56292600
chr8	56299600	56299800
chr8	56301400	56301600
chr8	56313800	56314000
chr8	56439400	56439800
chr8	56548000	56548200
chr8	56550600	56551600
chr8	56606400	56606600
chr8	56614400	56614600
chr8	56615200	56615400
chr8	56616400	56616600
chr8	56617400	56617600
chr8	57110800	57111000
chr8	57328600	57328800
chr8	57341800	57342000
chr8	57353800	57354000
chr8	57354800	57355000
chr8	57367200	57367400
chr8	57373200	57373400
chr8	57401200	57401800
chr8	57402200	57402600
chr8	57406400	57407000
chr8	57408200	57408400
chr8	57416600	57417200
chr8	57426200	57426400
chr8	57427600	57427800
chr8	57429400	57429600
chr8	57432800	57433200
chr8	57436200	57436400
chr8	57441600	57441800
chr8	57443400	57443600
chr8	57463000	57463200
chr8	57468600	57469000
chr8	57479800	57480000
chr8	57487000	57487400
chr8	57487800	57488000
chr8	57488600	57488800
chr8	57492000	57492200
chr8	57503800	57504000
chr8	57505600	57505800
chr8	57511400	57512000
chr8	57512400	57513000
chr8	57520400	57520800
chr8	57531000	57531200
chr8	57540200	57540400
chr8	57552200	57552400
chr8	57574600	57574800
chr8	57576200	57576600
chr8	57580000	57580200
chr8	57584600	57584800
chr8	57589400	57589600
chr8	57592800	57593000
chr8	57594200	57594600
chr8	57596000	57596200
chr8	57602000	57602200
chr8	57636400	57636600
chr8	57637800	57638200
chr8	57644400	57644600
chr8	57651600	57651800
chr8	57652200	57652400
chr8	57652800	57653000
chr8	57653600	57653800
chr8	57664200	57664400
chr8	57702400	57702600
chr8	57785000	57785200
chr8	57799800	57800000
chr8	57800400	57800600
chr8	57801200	57801600
chr8	58245000	58245200
chr8	58943800	58944200
chr8	59113200	59113600
chr8	60196400	60196600
chr8	60467000	60467200
chr8	60505600	60506400
chr8	60611800	60612000
chr8	60624800	60625000
chr8	60631400	60632000
chr8	60632600	60632800
chr8	60714800	60715000
chr8	60792600	60792800
chr8	60804800	60805200
chr8	60859800	60860000
chr8	60861800	60862000
chr8	60865600	60865800
chr8	60867800	60868000
chr8	60869800	60870000
chr8	60870800	60871000
chr8	60883400	60883800
chr8	60890200	60890600
chr8	60896000	60896200
chr8	60937000	60937200
chr8	60938800	60939000
chr8	60950000	60950200
chr8	60954200	60954400
chr8	60954800	60955000
chr8	60957000	60957600
chr8	60962800	60963000
chr8	60964000	60964200
chr8	60965400	60965600
chr8	60973600	60973800
chr8	60975000	60975200
chr8	60981400	60981600
chr8	60983200	60984000
chr8	60984400	60984600
chr8	60992600	60993400
chr8	60996600	60996800
chr8	61044000	61044200
chr8	61177800	61178000
chr8	61200400	61200600
chr8	61218600	61218800
chr8	61223800	61224000
chr8	61224400	61224600
chr8	61258800	61259200
chr8	61275200	61275400
chr8	61283600	61284000
chr8	61286400	61287200
chr8	61305800	61306000
chr8	61359000	61359200
chr8	61360000	61360200
chr8	61426200	61426400
chr8	61451000	61451200
chr8	61480000	61480200
chr8	61487600	61487800
chr8	61515400	61515600
chr8	61516200	61516400
chr8	61517800	61518000
chr8	61532000	61532200
chr8	61540000	61540200
chr8	61584800	61585000
chr8	61586600	61586800
chr8	61591200	61591400
chr8	61606800	61607000
chr8	61616400	61616600
chr8	61745200	61745400
chr8	61778200	61778600
chr8	61824800	61825000
chr8	61875400	61875600
chr8	61894200	61894400
chr8	61896800	61897000
chr8	61908600	61908800
chr8	61913000	61913200
chr8	61920400	61920600
chr8	61928000	61928200
chr8	62014200	62014800
chr8	62482600	62482800
chr8	64357200	64357400
chr8	64372800	64373000
chr8	64375600	64375800
chr8	64618800	64619000
chr8	64693000	64693200
chr8	64726400	64726800
chr8	64733200	64733800
chr8	64735200	64735400
chr8	64761600	64761800
chr8	64768800	64769000
chr8	64784400	64784600
chr8	64788800	64789000
chr8	64793000	64793200
chr8	64821000	64821200
chr8	64826600	64826800
chr8	64828600	64828800
chr8	64829400	64829600
chr8	64831800	64832000
chr8	64832800	64833000
chr8	64834600	64834800
chr8	64850000	64850200
chr8	64872000	64872200
chr8	64896800	64897000
chr8	64941600	64941800
chr8	64945000	64945200
chr8	64945800	64946000
chr8	64946600	64947200
chr8	64947600	64947800
chr8	64949400	64949600
chr8	65957000	65957200
chr8	65957600	65957800
chr8	66179400	66179600
chr8	66181200	66181600
chr8	66323200	66323800
chr8	66332200	66332400
chr8	66334400	66334600
chr8	66337400	66337600
chr8	66339600	66339800
chr8	66343000	66343200
chr8	66386200	66386400
chr8	66388800	66389000
chr8	66391600	66391800
chr8	66393000	66393200
chr8	66394200	66394400
chr8	66404800	66405000
chr8	66405800	66406000
chr8	66410200	66410600
chr8	66437000	66437200
chr8	66438000	66438200
chr8	66438600	66438800
chr8	66441200	66441400
chr8	66444200	66444400
chr8	66450800	66451000
chr8	66486400	66486600
chr8	66490800	66491000
chr8	66495800	66496000
chr8	66497400	66497600
chr8	66520600	66520800
chr8	66712400	66712600
chr8	66860000	66860400
chr8	66861000	66861200
chr8	66862600	66862800
chr8	66914200	66914400
chr8	66918400	66918800
chr8	67068000	67068400
chr8	67431200	67431800
chr8	67440000	67440200
chr8	67467600	67467800
chr8	67494800	67495000
chr8	67526000	67526200
chr8	67569200	67569400
chr8	67570400	67570600
chr8	67572400	67572600
chr8	67699400	67699600
chr8	67709000	67709200
chr8	67713200	67713400
chr8	67879400	67879600
chr8	67908000	67908200
chr8	67911000	67911200
chr8	67917200	67917400
chr8	67936800	67937200
chr8	67941000	67941200
chr8	67949400	67949600
chr8	67950200	67951000
chr8	67956600	67956800
chr8	67961400	67961600
chr8	67986600	67987000
chr8	67995000	67995200
chr8	67997200	67997400
chr8	68057400	68057600
chr8	68062400	68062600
chr8	68082000	68082200
chr8	68092800	68093000
chr8	68114200	68114400
chr8	68117600	68117800
chr8	68121000	68121600
chr8	68195600	68195800
chr8	68203400	68203800
chr8	68206800	68207000
chr8	68208000	68208200
chr8	68212200	68212400
chr8	68248000	68248200
chr8	68259400	68259600
chr8	68275400	68275600
chr8	68276600	68276800
chr8	68277400	68277600
chr8	68278600	68278800
chr8	68336600	68336800
chr8	68340600	68340800
chr8	68344400	68344600
chr8	68392600	68392800
chr8	68416600	68417000
chr8	68456600	68456800
chr8	68533400	68533600
chr8	68590600	68591000
chr8	68606800	68607000
chr8	68610400	68610600
chr8	68627400	68627600
chr8	68718800	68719000
chr8	68721800	68722000
chr8	68727600	68727800
chr8	68735000	68735200
chr8	68766800	68767000
chr8	68793600	68794000
chr8	68822800	68823000
chr8	68828000	68828200
chr8	68837800	68838000
chr8	68876000	68876200
chr8	68902800	68903200
chr8	68908800	68909000
chr8	68914600	68914800
chr8	68926400	68926800
chr8	68954000	68954400
chr8	69006000	69006200
chr8	69007800	69008200
chr8	69012600	69013000
chr8	69017600	69017800
chr8	69023600	69023800
chr8	69038400	69038600
chr8	69049600	69049800
chr8	69088600	69088800
chr8	69089200	69089600
chr8	69091000	69091400
chr8	69119000	69119200
chr8	69121600	69121800
chr8	69127200	69127400
chr8	69144200	69145000
chr8	69149200	69149400
chr8	69157400	69157800
chr8	69176400	69176600
chr8	69184200	69184400
chr8	69189000	69189200
chr8	69193400	69193600
chr8	69206600	69206800
chr8	69209000	69209200
chr8	69270800	69271000
chr8	69328800	69329000
chr8	69395400	69395600
chr8	69399400	69399600
chr8	69625200	69625800
chr8	69654200	69655000
chr8	69716400	69717200
chr8	69741400	69741600
chr8	69749800	69750000
chr8	69752600	69752800
chr8	69774800	69775000
chr8	69789200	69789400
chr8	69790000	69790200
chr8	69790800	69791200
chr8	69808600	69809200
chr8	69822400	69822600
chr8	69823000	69823200
chr8	69832400	69832600
chr8	69833000	69833200
chr8	69850000	69850200
chr8	69851000	69851200
chr8	69888000	69888200
chr8	69901600	69901800
chr8	69902800	69903400
chr8	69918600	69919400
chr8	69920400	69920600
chr8	69934000	69934200
chr8	69937400	69937800
chr8	69938800	69939000
chr8	69943800	69944000
chr8	69974400	69974600
chr8	69978600	69978800
chr8	69995800	69996800
chr8	70001200	70002000
chr8	70003200	70003400
chr8	70042200	70043000
chr8	70072800	70073000
chr8	70073800	70074000
chr8	70104600	70104800
chr8	70114600	70114800
chr8	70131200	70131800
chr8	70139200	70139400
chr8	70152600	70152800
chr8	70158400	70158800
chr8	70160200	70160400
chr8	70166800	70167000
chr8	70172200	70172400
chr8	70179200	70179400
chr8	70181600	70181800
chr8	70200400	70200800
chr8	70201400	70201800
chr8	70211800	70213000
chr8	70234000	70235000
chr8	70238000	70238200
chr8	70254800	70255000
chr8	70258800	70259400
chr8	70268800	70269000
chr8	70273000	70273200
chr8	70276400	70276800
chr8	70282800	70283000
chr8	70301000	70301200
chr8	70302400	70302600
chr8	70309400	70309600
chr8	70327600	70327800
chr8	70339000	70339200
chr8	70342000	70342400
chr8	70351000	70351200
chr8	70352600	70352800
chr8	70353400	70353600
chr8	70354000	70354400
chr8	70356200	70356400
chr8	70361000	70361200
chr8	70374600	70374800
chr8	70375200	70375400
chr8	70383400	70383600
chr8	70414600	70414800
chr8	70415600	70415800
chr8	70421400	70421800
chr8	70422800	70423000
chr8	70426600	70426800
chr8	70439200	70439800
chr8	70443400	70443600
chr8	70477000	70477200
chr8	70477600	70478000
chr8	70488400	70488600
chr8	70494600	70494800
chr8	70500600	70501200
chr8	70502400	70502600
chr8	70503200	70503400
chr8	70505000	70505200
chr8	70506400	70507200
chr8	70510400	70510600
chr8	70511000	70511200
chr8	70512400	70512600
chr8	70523200	70523400
chr8	70527600	70527800
chr8	70528400	70528600
chr8	70530000	70530200
chr8	70538200	70538400
chr8	70538800	70539600
chr8	70544200	70544400
chr8	70549800	70550000
chr8	70558400	70558600
chr8	70560200	70560400
chr8	70561800	70562200
chr8	70565600	70565800
chr8	70575000	70575200
chr8	70585400	70585600
chr8	70594000	70594600
chr8	70601400	70601600
chr8	70608000	70608800
chr8	70609400	70609600
chr8	70610200	70610400
chr8	70610800	70611000
chr8	70612000	70612200
chr8	70614400	70614800
chr8	70616000	70616200
chr8	70616800	70617000
chr8	70618000	70618600
chr8	70619000	70619200
chr8	70622000	70622600
chr8	70625200	70625400
chr8	70629600	70630200
chr8	70630800	70631000
chr8	70634200	70634400
chr8	70635400	70635800
chr8	70649400	70649600
chr8	70653400	70653600
chr8	70654200	70654400
chr8	70659600	70659800
chr8	70660400	70660600
chr8	70673000	70673800
chr8	70674800	70675000
chr8	70675400	70675600
chr8	70677600	70677800
chr8	70684400	70684600
chr8	70693600	70693800
chr8	70695400	70696000
chr8	70696600	70696800
chr8	70698400	70700800
chr8	70701400	70701800
chr8	70702200	70703200
chr8	70715200	70715400
chr8	70718400	70718600
chr8	70720000	70720200
chr8	70720800	70721000
chr8	70730200	70730400
chr8	70731000	70731200
chr8	70752000	70752200
chr8	70753200	70753400
chr8	70754400	70755200
chr8	70760400	70761400
chr8	70762400	70762600
chr8	70763400	70763600
chr8	70764200	70764400
chr8	70765400	70766800
chr8	70768200	70768600
chr8	70769000	70769600
chr8	70774000	70774200
chr8	70776000	70776200
chr8	70776800	70777400
chr8	70791400	70791800
chr8	70792400	70792600
chr8	70793000	70793200
chr8	70797200	70797400
chr8	70804000	70804200
chr8	70805000	70805200
chr8	70806600	70806800
chr8	70811400	70811600
chr8	70821600	70821800
chr8	70833000	70833200
chr8	70838800	70839000
chr8	70839600	70840200
chr8	70841200	70841400
chr8	70843400	70843600
chr8	70844600	70844800
chr8	70854000	70854200
chr8	70857000	70857200
chr8	70863400	70863600
chr8	70865800	70866000
chr8	70868600	70869200
chr8	70869600	70869800
chr8	70873400	70874000
chr8	70887800	70888000
chr8	70893600	70894000
chr8	70897400	70897600
chr8	70898200	70898400
chr8	70904600	70904800
chr8	70905800	70906200
chr8	71205600	71205800
chr8	71272400	71273400
chr8	71274600	71274800
chr8	71286400	71286600
chr8	71289200	71289400
chr8	71294000	71294200
chr8	71296400	71296600
chr8	71298600	71298800
chr8	71310400	71310600
chr8	71314000	71314200
chr8	71325000	71325200
chr8	71366800	71367000
chr8	71367400	71367600
chr8	71370800	71371000
chr8	71371600	71371800
chr8	71375600	71375800
chr8	71382000	71382200
chr8	71391800	71392000
chr8	71393000	71393200
chr8	71396600	71396800
chr8	71405800	71406200
chr8	71406800	71407000
chr8	71441600	71441800
chr8	71462800	71463000
chr8	71463600	71463800
chr8	71464600	71465400
chr8	71469000	71469200
chr8	71476200	71477000
chr8	71477600	71477800
chr8	71484000	71484200
chr8	71486000	71486200
chr8	71487800	71488000
chr8	71488600	71488800
chr8	71495000	71495200
chr8	71507600	71507800
chr8	71511800	71512000
chr8	71519200	71519400
chr8	71521800	71522000
chr8	71528800	71529000
chr8	71535800	71536000
chr8	71537400	71537600
chr8	71542800	71543000
chr8	71559000	71559200
chr8	71561400	71561600
chr8	71562800	71563000
chr8	71568400	71568600
chr8	71570000	71570600
chr8	71587000	71587200
chr8	71591600	71592200
chr8	71596000	71596200
chr8	71596800	71597800
chr8	71602200	71602400
chr8	71603000	71603400
chr8	71611000	71611200
chr8	71613600	71613800
chr8	71625200	71625400
chr8	71627400	71628000
chr8	71628400	71628600
chr8	71629200	71629400
chr8	71630000	71630200
chr8	71632000	71632200
chr8	71633200	71633400
chr8	71634000	71634600
chr8	71654600	71654800
chr8	71660800	71661000
chr8	71665600	71665800
chr8	71668200	71668400
chr8	71671800	71672000
chr8	71676400	71676800
chr8	71677600	71678000
chr8	71692600	71692800
chr8	71702200	71702400
chr8	71703000	71703200
chr8	71708000	71708200
chr8	71709800	71710000
chr8	71718200	71718400
chr8	71719200	71719400
chr8	71723200	71723600
chr8	71724600	71724800
chr8	71725600	71725800
chr8	71728000	71728800
chr8	71729200	71729400
chr8	71731800	71732000
chr8	71747200	71747400
chr8	71752400	71752600
chr8	71789200	71789400
chr8	71881800	71882000
chr8	71907800	71908600
chr8	71922600	71922800
chr8	71923200	71923400
chr8	71927800	71928000
chr8	71940600	71941000
chr8	71941800	71942000
chr8	71950800	71951200
chr8	72006000	72006400
chr8	72008400	72008600
chr8	72009600	72009800
chr8	72017400	72017600
chr8	72033000	72033200
chr8	72042600	72042800
chr8	72067000	72067400
chr8	72084800	72085000
chr8	72093200	72093400
chr8	72099400	72099600
chr8	72109800	72110000
chr8	72111000	72111200
chr8	72132000	72132200
chr8	72133600	72133800
chr8	72135200	72135400
chr8	72135800	72136000
chr8	72136400	72137000
chr8	72143600	72143800
chr8	72144400	72144600
chr8	72151800	72152000
chr8	72160800	72161400
chr8	72161800	72162000
chr8	72163000	72163200
chr8	72169400	72169600
chr8	72177400	72177600
chr8	72183800	72184200
chr8	72189400	72189600
chr8	72190400	72190600
chr8	72208600	72208800
chr8	72210800	72211000
chr8	72212000	72212200
chr8	72216000	72216200
chr8	72219600	72219800
chr8	72239600	72240200
chr8	72261200	72261400
chr8	72267200	72267400
chr8	72268400	72268600
chr8	72270600	72271000
chr8	72272400	72272600
chr8	72273800	72274200
chr8	72277400	72277600
chr8	72279200	72279400
chr8	72281600	72282000
chr8	72285000	72285200
chr8	72291200	72291400
chr8	72295800	72296000
chr8	72303800	72304000
chr8	72306000	72306200
chr8	72317800	72318000
chr8	72318800	72319200
chr8	72320800	72321000
chr8	72322600	72322800
chr8	72326200	72326400
chr8	72329800	72330000
chr8	72331200	72331400
chr8	72343800	72344000
chr8	72347600	72347800
chr8	72348200	72348400
chr8	72350000	72350200
chr8	72350800	72351000
chr8	72351800	72352000
chr8	72353800	72354000
chr8	72354400	72354800
chr8	72355800	72356000
chr8	72356800	72357000
chr8	72360400	72360600
chr8	72361400	72361600
chr8	72365000	72365200
chr8	72365800	72366200
chr8	72414000	72414200
chr8	72415400	72415600
chr8	72420800	72421000
chr8	72421400	72421800
chr8	72435000	72435200
chr8	72443800	72444000
chr8	72445200	72445400
chr8	72475200	72475400
chr8	72485600	72485800
chr8	72487000	72487400
chr8	72491600	72491800
chr8	72492200	72493000
chr8	72498600	72498800
chr8	72505000	72505200
chr8	72548200	72548600
chr8	72570600	72571200
chr8	72572000	72572200
chr8	72583200	72583400
chr8	72643000	72643200
chr8	72646400	72646600
chr8	72655000	72655600
chr8	72664800	72665000
chr8	72665400	72665600
chr8	72680200	72680400
chr8	72683400	72683600
chr8	72716600	72717000
chr8	72723200	72723400
chr8	72735000	72735200
chr8	72746200	72746400
chr8	72748000	72748400
chr8	72761400	72762000
chr8	72762400	72762600
chr8	72765800	72766000
chr8	72815800	72816000
chr8	72817800	72818000
chr8	72833200	72833400
chr8	72836000	72836200
chr8	73233400	73233600
chr8	73242200	73242400
chr8	73293800	73294000
chr8	73307400	73307600
chr8	73314000	73314200
chr8	73350400	73350600
chr8	73352600	73352800
chr8	73353600	73353800
chr8	73354200	73354400
chr8	73619000	73619200
chr8	74639400	74639600
chr8	74930800	74931000
chr8	74935400	74935600
chr8	74977600	74977800
chr8	74980800	74981000
chr8	74993600	74994200
chr8	75016000	75016200
chr8	75033600	75034600
chr8	75039800	75040000
chr8	75043000	75043200
chr8	75053400	75053600
chr8	75055800	75056000
chr8	75067400	75067600
chr8	75071600	75071800
chr8	75079400	75079600
chr8	75081400	75082000
chr8	75083800	75084200
chr8	75086200	75086400
chr8	75089600	75089800
chr8	75093600	75093800
chr8	75108600	75108800
chr8	75109400	75109600
chr8	75119400	75120000
chr8	75132600	75132800
chr8	75135000	75135400
chr8	75155000	75155200
chr8	75213000	75213200
chr8	75218000	75218200
chr8	75220000	75220200
chr8	75316000	75316200
chr8	76794000	76794200
chr8	76897000	76897200
chr8	76899000	76899200
chr8	76899600	76899800
chr8	76902000	76902200
chr8	77045000	77045200
chr8	77214800	77215000
chr8	77276800	77277000
chr8	77367200	77367400
chr8	77379400	77379600
chr8	77401200	77401400
chr8	77419800	77420000
chr8	77423000	77423200
chr8	77424200	77424400
chr8	77442600	77442800
chr8	77451600	77451800
chr8	77461400	77461600
chr8	77483800	77484000
chr8	77485000	77485600
chr8	77487600	77488000
chr8	77491400	77491600
chr8	77492400	77493000
chr8	77495000	77495200
chr8	77496400	77496600
chr8	77509200	77509400
chr8	77518000	77518200
chr8	77534600	77534800
chr8	77544600	77544800
chr8	77549200	77549600
chr8	77550200	77550400
chr8	77610600	77611000
chr8	77618000	77618200
chr8	77630200	77630400
chr8	77689200	77689400
chr8	77711800	77712000
chr8	77803200	77803400
chr8	78073800	78074000
chr8	78213200	78213400
chr8	78254600	78254800
chr8	78340800	78341000
chr8	78508000	78509800
chr8	78510200	78510400
chr8	78622400	78622600
chr8	78624200	78624400
chr8	78624800	78625000
chr8	78626600	78627000
chr8	78630400	78630600
chr8	78633200	78633400
chr8	78649000	78649200
chr8	78711000	78711200
chr8	78717200	78717600
chr8	78733200	78733400
chr8	78810400	78810600
chr8	78820000	78820200
chr8	78820600	78821200
chr8	78883200	78883400
chr8	78889800	78890000
chr8	78900000	78900200
chr8	78975200	78975400
chr8	79028000	79028400
chr8	79028800	79029000
chr8	79029400	79029600
chr8	79030200	79030400
chr8	79031000	79031200
chr8	79059400	79059600
chr8	79143800	79144000
chr8	79160000	79160200
chr8	79161600	79161800
chr8	79162800	79163200
chr8	79209800	79210200
chr8	79225600	79226000
chr8	79239400	79239600
chr8	79288400	79288600
chr8	79289600	79290000
chr8	79294800	79295000
chr8	79299800	79300000
chr8	79324200	79324400
chr8	79350400	79350600
chr8	79361200	79361400
chr8	79370600	79371000
chr8	79372600	79372800
chr8	79374600	79375400
chr8	79375800	79376000
chr8	79380400	79380800
chr8	79392800	79393000
chr8	79398400	79398600
chr8	79399400	79399600
chr8	79415000	79415200
chr8	79443600	79443800
chr8	79447400	79447600
chr8	79498800	79499000
chr8	79540200	79540400
chr8	79587400	79587600
chr8	79613000	79613200
chr8	79614800	79615000
chr8	79620000	79620400
chr8	79626400	79626600
chr8	79639000	79639400
chr8	79640200	79640400
chr8	79650600	79650800
chr8	79679000	79679200
chr8	79680200	79680400
chr8	79680800	79681000
chr8	79711600	79711800
chr8	79734400	79734600
chr8	80051600	80051800
chr8	80057800	80058000
chr8	80120400	80120600
chr8	80148000	80148200
chr8	80197800	80198000
chr8	80203800	80204200
chr8	80240000	80240200
chr8	80265000	80265200
chr8	80290400	80290600
chr8	80314000	80314200
chr8	80314800	80315200
chr8	80325200	80325600
chr8	80338000	80338200
chr8	80364200	80364400
chr8	80393200	80393400
chr8	80395000	80395400
chr8	80463400	80464000
chr8	80493000	80493400
chr8	80493800	80494000
chr8	80495000	80495200
chr8	80495600	80496200
chr8	80497400	80497600
chr8	80500400	80501000
chr8	80501400	80501600
chr8	80551400	80551600
chr8	80567600	80567800
chr8	80607200	80607400
chr8	80619800	80620000
chr8	80657600	80657800
chr8	80661200	80661400
chr8	80663600	80663800
chr8	80682600	80683000
chr8	80683800	80684000
chr8	80688200	80688400
chr8	80738400	80738600
chr8	80739600	80740200
chr8	80753400	80753600
chr8	80789400	80789600
chr8	80793800	80794000
chr8	80813600	80813800
chr8	80853800	80854000
chr8	80867800	80868000
chr8	80869000	80869200
chr8	80879800	80880000
chr8	80880400	80880800
chr8	80916600	80916800
chr8	80918600	80918800
chr8	80919200	80919400
chr8	80943800	80944000
chr8	80948600	80949000
chr8	80952200	80952600
chr8	80960000	80960200
chr8	80963200	80963400
chr8	80981800	80982000
chr8	80983000	80983200
chr8	80984000	80984200
chr8	80992000	80992200
chr8	81010400	81010600
chr8	81012800	81013000
chr8	81014200	81014400
chr8	81014800	81015200
chr8	81106800	81107200
chr8	81224000	81224200
chr8	81286400	81286600
chr8	81335400	81335600
chr8	81341600	81341800
chr8	81342400	81342600
chr8	81353600	81353800
chr8	81375200	81375400
chr8	81398600	81398800
chr8	81449800	81450200
chr8	81466800	81467000
chr8	81478800	81479000
chr8	81485800	81486000
chr8	81491400	81491600
chr8	81497600	81497800
chr8	81575600	81575800
chr8	81587600	81588000
chr8	81636200	81636600
chr8	81695000	81695200
chr8	81702200	81702400
chr8	81703600	81704200
chr8	81734600	81734800
chr8	81751200	81751400
chr8	81756800	81757000
chr8	81761600	81761800
chr8	81766000	81766200
chr8	81767400	81768000
chr8	81768400	81768600
chr8	81773600	81774800
chr8	81782800	81783200
chr8	81806800	81807000
chr8	82027400	82027600
chr8	82351400	82351600
chr8	82370800	82371000
chr8	82374600	82374800
chr8	82382400	82382600
chr8	82383400	82383600
chr8	82384600	82384800
chr8	82387600	82388000
chr8	82398600	82398800
chr8	82400400	82400600
chr8	82401200	82401400
chr8	82402800	82403000
chr8	82462800	82463000
chr8	82495400	82495600
chr8	82529200	82529400
chr8	82537600	82537800
chr8	82640600	82640800
chr8	82700600	82700800
chr8	82744600	82744800
chr8	82773600	82774200
chr8	82774600	82774800
chr8	82826400	82826800
chr8	82843800	82844000
chr8	82846200	82846400
chr8	82846800	82847000
chr8	82863200	82863400
chr8	82874200	82874400
chr8	82903600	82903800
chr8	82912400	82912600
chr8	82914600	82914800
chr8	82917000	82917200
chr8	82918000	82918200
chr8	82940000	82940400
chr8	82997000	82997200
chr8	83064200	83064400
chr8	83067000	83067200
chr8	83086800	83087000
chr8	83089400	83089600
chr8	83103000	83103200
chr8	83104200	83104400
chr8	83109800	83110000
chr8	83131800	83132000
chr8	83141000	83141600
chr8	83152400	83152800
chr8	83159000	83159400
chr8	83165400	83165600
chr8	83166000	83166200
chr8	83215200	83215400
chr8	83244200	83244400
chr8	83260600	83260800
chr8	83300200	83300400
chr8	83328000	83328200
chr8	83332400	83332600
chr8	83389800	83390000
chr8	83423200	83423400
chr8	83429200	83429600
chr8	83437200	83437400
chr8	83442400	83442800
chr8	83451200	83451400
chr8	83562800	83563000
chr8	83565800	83566000
chr8	83566600	83567200
chr8	83572400	83572800
chr8	83573200	83573400
chr8	83594400	83594800
chr8	83600200	83601000
chr8	83602800	83603000
chr8	83608000	83608800
chr8	83612200	83612400
chr8	83622400	83622600
chr8	83623600	83623800
chr8	83624800	83625000
chr8	83625800	83626000
chr8	83632200	83632400
chr8	83639800	83640000
chr8	83652400	83652600
chr8	83656600	83656800
chr8	83662400	83662600
chr8	83668800	83669000
chr8	83681200	83681400
chr8	83694000	83694200
chr8	83695400	83695600
chr8	83697400	83697600
chr8	83698400	83698600
chr8	83699000	83699400
chr8	83700600	83700800
chr8	83715000	83715400
chr8	83716600	83717000
chr8	83721800	83722400
chr8	83724800	83725000
chr8	83729600	83729800
chr8	83733000	83733200
chr8	83736000	83736200
chr8	83736800	83737000
chr8	83738200	83738400
chr8	83740000	83740400
chr8	83741000	83741800
chr8	83742400	83742600
chr8	83747600	83748200
chr8	83748800	83749000
chr8	83749400	83749600
chr8	83758400	83758600
chr8	83768400	83768800
chr8	83770800	83771000
chr8	83772600	83773800
chr8	83779600	83779800
chr8	83783200	83783400
chr8	83894000	83894200
chr8	83896000	83896200
chr8	83899600	83900200
chr8	83914800	83915000
chr8	83921600	83921800
chr8	83955200	83955600
chr8	83957000	83957200
chr8	83972600	83973000
chr8	83982600	83982800
chr8	83989400	83989600
chr8	83992600	83992800
chr8	83996800	83997400
chr8	83998400	83998800
chr8	84004800	84005000
chr8	84010000	84010200
chr8	84011400	84011600
chr8	84012400	84012600
chr8	84026000	84026200
chr8	84027600	84027800
chr8	84039200	84039400
chr8	84042200	84042400
chr8	84052800	84053000
chr8	84060200	84060600
chr8	84064000	84064200
chr8	84066400	84067000
chr8	84067400	84067600
chr8	84068600	84069000
chr8	84104800	84105200
chr8	84127200	84127400
chr8	84147800	84148200
chr8	84186600	84187000
chr8	84187400	84187600
chr8	84192000	84192200
chr8	84192600	84193000
chr8	84197400	84198000
chr8	84198400	84198800
chr8	84200800	84201000
chr8	84201600	84201800
chr8	84202600	84202800
chr8	84203400	84204200
chr8	84204600	84204800
chr8	84207800	84208000
chr8	84209000	84209400
chr8	84210600	84210800
chr8	84218200	84218400
chr8	84220200	84220400
chr8	84222600	84222800
chr8	84233200	84233400
chr8	84237000	84237400
chr8	84249600	84249800
chr8	84256600	84256800
chr8	84257200	84257400
chr8	84270400	84270600
chr8	84276600	84276800
chr8	84284800	84285000
chr8	84285600	84285800
chr8	84291800	84292000
chr8	84357800	84358000
chr8	84532800	84533000
chr8	84565800	84566000
chr8	84567000	84568000
chr8	84568800	84569000
chr8	84570400	84570600
chr8	84588600	84588800
chr8	84592200	84592400
chr8	84594600	84594800
chr8	84595800	84596000
chr8	84639200	84639800
chr8	84647600	84648000
chr8	84656800	84657000
chr8	84660000	84660400
chr8	84661600	84661800
chr8	84662800	84663000
chr8	84663600	84664200
chr8	84665000	84665200
chr8	84682400	84682600
chr8	84686200	84686400
chr8	84687800	84688000
chr8	84689200	84689400
chr8	84697800	84698000
chr8	84699800	84700200
chr8	84701000	84701200
chr8	84701600	84701800
chr8	84702800	84705600
chr8	84706800	84707400
chr8	84707800	84708000
chr8	84709200	84709400
chr8	84722800	84723000
chr8	84723400	84723800
chr8	84724800	84725000
chr8	84726000	84726200
chr8	84730800	84731000
chr8	84737600	84737800
chr8	84799200	84799400
chr8	84800600	84800800
chr8	84811000	84811200
chr8	84813200	84813400
chr8	84815600	84815800
chr8	84823800	84824000
chr8	84825600	84825800
chr8	84831600	84831800
chr8	84832200	84832400
chr8	84837800	84838200
chr8	84838600	84839000
chr8	84840200	84840800
chr8	84845800	84846000
chr8	84846800	84847200
chr8	84847800	84848000
chr8	84856800	84857000
chr8	84871400	84871800
chr8	84872200	84873000
chr8	84893800	84894000
chr8	84901200	84901400
chr8	84901800	84902000
chr8	84903200	84903400
chr8	84907600	84908000
chr8	84908600	84908800
chr8	84910000	84910200
chr8	84913200	84914200
chr8	84925600	84925800
chr8	84928800	84929000
chr8	84944600	84944800
chr8	84947200	84947400
chr8	84956800	84957000
chr8	84966000	84966200
chr8	84966800	84967000
chr8	84968800	84969000
chr8	84969400	84969600
chr8	84971000	84971200
chr8	84974400	84975000
chr8	84975600	84975800
chr8	84976200	84976800
chr8	84977400	84978200
chr8	84978600	84979000
chr8	84979800	84980200
chr8	84981000	84981200
chr8	84982000	84982200
chr8	84982600	84983000
chr8	84984800	84985000
chr8	84985400	84986400
chr8	84989400	84990000
chr8	84990400	84990600
chr8	84991000	84991200
chr8	84998000	84998200
chr8	85013400	85013600
chr8	85025400	85025600
chr8	85026800	85027000
chr8	85034800	85035000
chr8	85036000	85036200
chr8	85036600	85036800
chr8	85037600	85038200
chr8	85060000	85060200
chr8	85071600	85072200
chr8	85076000	85076200
chr8	85077000	85077400
chr8	85080600	85081400
chr8	85082000	85082200
chr8	85083200	85083800
chr8	85084800	85085000
chr8	85100200	85100400
chr8	85111800	85112000
chr8	85135800	85136000
chr8	85142600	85143000
chr8	85171400	85171600
chr8	85287000	85287200
chr8	85298600	85298800
chr8	85299400	85300000
chr8	85311800	85312000
chr8	85318600	85318800
chr8	85323200	85323400
chr8	85379600	85379800
chr8	85381000	85381200
chr8	85396600	85396800
chr8	85397600	85397800
chr8	85408200	85408400
chr8	85429200	85429400
chr8	85432200	85432400
chr8	85432800	85433000
chr8	85456600	85456800
chr8	85459600	85459800
chr8	85475000	85475200
chr8	85482000	85482200
chr8	85492400	85492600
chr8	85500600	85500800
chr8	85526200	85526400
chr8	85530800	85531000
chr8	85531600	85531800
chr8	85536400	85536600
chr8	85554400	85554600
chr8	85555200	85556000
chr8	85557600	85558000
chr8	85559400	85559600
chr8	85560000	85560200
chr8	85570600	85570800
chr8	85618800	85619000
chr8	85624400	85624800
chr8	85662000	85662200
chr8	85665200	85665400
chr8	85699200	85699400
chr8	85700600	85701000
chr8	85745200	85745400
chr8	85788400	85788600
chr8	85826600	85826800
chr8	85840800	85841000
chr8	85841400	85841800
chr8	86052000	86052400
chr8	86059200	86059400
chr8	86203200	86203400
chr8	86585200	86585400
chr8	86585800	86586000
chr8	86604800	86605000
chr8	86610800	86611000
chr8	86617800	86618000
chr8	86623800	86624600
chr8	86630400	86630600
chr8	86631400	86631800
chr8	86686800	86687000
chr8	86702600	86702800
chr8	86708000	86708200
chr8	86712600	86713000
chr8	86735600	86736000
chr8	86745200	86745600
chr8	86746000	86746200
chr8	86758800	86759400
chr8	86765200	86765400
chr8	86767000	86767200
chr8	86768600	86768800
chr8	86779400	86779600
chr8	86797800	86798000
chr8	86807800	86808000
chr8	86821000	86821200
chr8	86835000	86835200
chr8	86836000	86836200
chr8	86837400	86837600
chr8	86838800	86839000
chr8	86844000	86844200
chr8	86852800	86853000
chr8	86853800	86854000
chr8	86856400	86856600
chr8	86864800	86865000
chr8	86870800	86871000
chr8	86872200	86872400
chr8	86873200	86873400
chr8	86874200	86874400
chr8	86878600	86878800
chr8	86881400	86881600
chr8	86884200	86884400
chr8	86884800	86885400
chr8	86888000	86888200
chr8	86888600	86888800
chr8	86891600	86891800
chr8	86897800	86898000
chr8	86903200	86903400
chr8	86908600	86908800
chr8	86910400	86910600
chr8	86911200	86911400
chr8	86921000	86921400
chr8	87472600	87472800
chr8	87656400	87656600
chr8	87662400	87663000
chr8	87663400	87663600
chr8	87664200	87664400
chr8	87708200	87708400
chr8	87814600	87814800
chr8	88099600	88099800
chr8	88118600	88118800
chr8	88119200	88119400
chr8	88125000	88125200
chr8	88137800	88138400
chr8	88139400	88139600
chr8	88141800	88142000
chr8	88144200	88144400
chr8	88161600	88161800
chr8	88175400	88175600
chr8	88199000	88199600
chr8	88200000	88200200
chr8	88242000	88242200
chr8	88244400	88244600
chr8	88266200	88266400
chr8	88269600	88269800
chr8	88272200	88272600
chr8	88274200	88274400
chr8	88279800	88280000
chr8	88281000	88281200
chr8	88282800	88283000
chr8	88285800	88286000
chr8	88288800	88289000
chr8	88290000	88290600
chr8	88291400	88291600
chr8	88293600	88294200
chr8	88298000	88298400
chr8	88300200	88300600
chr8	88302200	88302400
chr8	88306000	88306200
chr8	88306600	88306800
chr8	88309400	88309600
chr8	88362000	88362400
chr8	88363000	88363200
chr8	88369200	88369400
chr8	88380600	88380800
chr8	88450800	88451200
chr8	88521000	88521200
chr8	88566200	88566400
chr8	88567600	88567800
chr8	88570800	88571000
chr8	88580800	88581000
chr8	88592600	88593000
chr8	88618600	88619200
chr8	88621600	88621800
chr8	88631200	88631400
chr8	88633400	88633800
chr8	88636200	88636400
chr8	88637600	88638000
chr8	88639000	88639200
chr8	88647200	88647400
chr8	88651200	88651400
chr8	88653400	88653600
chr8	88662400	88662600
chr8	88666600	88666800
chr8	88668600	88669000
chr8	88692000	88692200
chr8	88694400	88694600
chr8	88696600	88697800
chr8	88755200	88755400
chr8	88914800	88915000
chr8	89641400	89641600
chr8	89664000	89664200
chr8	89680400	89680600
chr8	90349800	90350000
chr8	90356800	90357000
chr8	90378000	90378400
chr8	90379200	90379400
chr8	90391600	90391800
chr8	90793800	90794000
chr8	90795400	90795600
chr8	90797800	90798000
chr8	90820000	90820600
chr8	90822400	90822600
chr8	90828600	90829200
chr8	90830000	90830200
chr8	90831000	90831400
chr8	90833000	90833200
chr8	90834000	90834200
chr8	90834600	90835000
chr8	90840000	90840600
chr8	90843200	90843400
chr8	90861600	90861800
chr8	90869400	90869600
chr8	90870400	90870600
chr8	90871400	90871600
chr8	90873200	90873400
chr8	90876400	90876600
chr8	90877200	90877400
chr8	90881200	90881400
chr8	90898600	90898800
chr8	90907600	90907800
chr8	90908200	90908600
chr8	90909200	90909400
chr8	90930200	90930400
chr8	90933000	90933200
chr8	90938400	90938600
chr8	90943800	90944000
chr8	90954800	90955000
chr8	90955400	90955600
chr8	90959800	90960000
chr8	90965800	90966000
chr8	90977000	90977200
chr8	90998200	90998400
chr8	91019800	91020000
chr8	91051200	91051400
chr8	91060600	91060800
chr8	91065200	91065600
chr8	91070000	91070200
chr8	91070600	91070800
chr8	91073600	91074200
chr8	91077600	91077800
chr8	91082000	91082600
chr8	91088600	91088800
chr8	91112200	91112400
chr8	91134000	91134400
chr8	91149000	91149200
chr8	91158800	91159000
chr8	91160200	91160400
chr8	91176200	91176600
chr8	91191000	91191200
chr8	91237000	91237600
chr8	91250000	91250400
chr8	91251000	91251400
chr8	91284000	91284200
chr8	91312400	91312600
chr8	91313200	91313600
chr8	91326200	91326400
chr8	91343000	91343200
chr8	91344800	91345000
chr8	91353200	91353400
chr8	91357600	91357800
chr8	91376800	91377200
chr8	91378800	91379000
chr8	91381800	91382000
chr8	91390800	91391000
chr8	91395800	91396000
chr8	91488200	91488400
chr8	91498600	91499000
chr8	91499400	91499600
chr8	91502000	91502200
chr8	91507800	91508000
chr8	91532000	91532200
chr8	91541000	91541600
chr8	91545600	91546000
chr8	91566000	91566200
chr8	91623000	91623200
chr8	91797600	91797800
chr8	91872800	91873000
chr8	91991000	91991200
chr8	91991600	91991800
chr8	92014800	92015000
chr8	92026600	92027000
chr8	92028400	92028600
chr8	92044800	92045000
chr8	92055600	92055800
chr8	92158200	92158400
chr8	92329400	92329600
chr8	92356200	92356400
chr8	92483400	92483600
chr8	92772400	92772600
chr8	92818200	92818400
chr8	92822400	92822600
chr8	92840000	92840200
chr8	92846800	92847000
chr8	92847400	92847600
chr8	92853200	92854200
chr8	92854800	92855400
chr8	92856400	92856600
chr8	92875800	92876000
chr8	92881400	92881600
chr8	92911600	92911800
chr8	92949200	92949400
chr8	92954200	92954400
chr8	92998600	92999000
chr8	93011600	93011800
chr8	93014400	93014600
chr8	93148000	93148200
chr8	93661800	93662000
chr8	93813400	93813600
chr8	93841000	93841200
chr8	93933000	93933200
chr8	93984800	93985000
chr8	94011400	94012800
chr8	94032600	94033000
chr8	94036600	94037400
chr8	94076600	94077200
chr8	94089800	94090000
chr8	94097000	94097200
chr8	94098400	94098600
chr8	94109600	94109800
chr8	94119200	94119400
chr8	94122800	94123000
chr8	94152600	94152800
chr8	94167400	94167600
chr8	94169600	94169800
chr8	94172600	94172800
chr8	94175000	94175200
chr8	94177800	94178000
chr8	94179000	94179200
chr8	94179600	94180200
chr8	94183200	94183600
chr8	94186600	94186800
chr8	94187400	94187600
chr8	94191200	94191400
chr8	94199600	94199800
chr8	94205800	94206000
chr8	94214400	94215000
chr8	94240400	94240600
chr8	94290600	94290800
chr8	94307000	94307200
chr8	94329400	94329600
chr8	94330800	94331000
chr8	94341000	94341200
chr8	94343400	94343600
chr8	94344600	94344800
chr8	94346400	94347200
chr8	94354200	94354800
chr8	94363400	94363600
chr8	94365400	94365600
chr8	94371000	94371200
chr8	94373000	94373200
chr8	94375600	94375800
chr8	94376600	94377200
chr8	94378800	94379000
chr8	94386200	94386600
chr8	94387000	94387600
chr8	94397400	94397600
chr8	94398600	94398800
chr8	94408800	94409000
chr8	94409600	94409800
chr8	94413600	94413800
chr8	94418200	94418400
chr8	94422400	94422600
chr8	94428000	94428200
chr8	94433400	94433600
chr8	94434200	94434400
chr8	94458600	94458800
chr8	94492000	94492600
chr8	94524600	94524800
chr8	94528200	94528400
chr8	94530800	94531000
chr8	94532800	94533200
chr8	94541200	94541600
chr8	94544000	94544400
chr8	94548000	94548200
chr8	94549600	94549800
chr8	94551600	94552000
chr8	94552800	94553000
chr8	94581800	94582000
chr8	94584600	94584800
chr8	94594400	94594600
chr8	94601600	94602000
chr8	94603000	94603200
chr8	94623600	94623800
chr8	94633600	94633800
chr8	94634200	94634400
chr8	94666400	94667200
chr8	94674400	94674600
chr8	94696000	94696200
chr8	94703000	94704200
chr8	94704600	94704800
chr8	94711400	94711600
chr8	94729400	94729600
chr8	94733800	94734400
chr8	94735800	94736400
chr8	94739800	94740000
chr8	94772000	94772200
chr8	94778600	94778800
chr8	94779200	94779400
chr8	94785800	94786000
chr8	94787400	94788200
chr8	94800800	94801000
chr8	94802400	94802600
chr8	94804600	94805200
chr8	94811800	94812000
chr8	94812800	94813000
chr8	94818000	94818200
chr8	94822600	94822800
chr8	94826400	94826600
chr8	94837600	94838400
chr8	94838800	94839000
chr8	94857400	94857600
chr8	94858000	94858200
chr8	94861400	94861600
chr8	94870600	94870800
chr8	94874400	94874600
chr8	94876400	94876600
chr8	94899200	94899400
chr8	94909000	94909200
chr8	94917400	94918200
chr8	94919400	94919600
chr8	94922800	94923000
chr8	94942600	94942800
chr8	94950200	94950400
chr8	94954400	94954600
chr8	94955200	94955400
chr8	94956000	94956200
chr8	94965000	94965200
chr8	94966600	94967200
chr8	94967800	94968000
chr8	94973400	94973600
chr8	94977000	94977400
chr8	94978600	94978800
chr8	94984200	94984400
chr8	94985000	94985200
chr8	94986800	94987000
chr8	94987600	94987800
chr8	94990600	94991000
chr8	94995600	94995800
chr8	95000800	95001000
chr8	95001800	95002000
chr8	95012400	95013000
chr8	95017600	95017800
chr8	95020600	95021200
chr8	95024400	95024600
chr8	95037200	95037400
chr8	95037800	95038000
chr8	95047000	95047400
chr8	95049800	95050000
chr8	95055000	95055200
chr8	95056600	95056800
chr8	95058800	95059000
chr8	95080600	95081200
chr8	95084400	95084600
chr8	95099000	95099200
chr8	95107400	95107600
chr8	95113800	95114000
chr8	95142600	95142800
chr8	95149400	95149600
chr8	95204000	95204200
chr8	95230200	95230400
chr8	95235800	95236000
chr8	95242600	95242800
chr8	95245200	95245400
chr8	95247400	95247600
chr8	95250000	95250200
chr8	95254800	95255200
chr8	95289200	95289400
chr8	95294000	95294200
chr8	95302600	95302800
chr8	95320200	95320400
chr8	95320800	95321000
chr8	95331400	95332400
chr8	95335800	95336000
chr8	95348800	95349200
chr8	95369600	95370000
chr8	95390400	95390600
chr8	95411600	95411800
chr8	95427600	95427800
chr8	95428200	95428400
chr8	95434800	95435200
chr8	95488800	95489000
chr8	95534000	95534200
chr8	95592400	95592600
chr8	95593800	95594200
chr8	95610800	95611000
chr8	95633400	95633600
chr8	95663200	95663600
chr8	95666000	95666200
chr8	95697200	95697400
chr8	95702800	95703000
chr8	95713600	95714000
chr8	95715000	95715200
chr8	95715800	95716000
chr8	95717000	95717200
chr8	95806600	95806800
chr8	95807400	95808200
chr8	95810200	95810400
chr8	95825200	95825400
chr8	95832800	95833800
chr8	95848000	95848400
chr8	95852400	95852600
chr8	95853400	95853600
chr8	95878800	95879000
chr8	95887200	95888000
chr8	95888400	95888600
chr8	95902000	95902200
chr8	95904400	95904600
chr8	95906800	95907000
chr8	95915000	95915200
chr8	95916200	95916400
chr8	95951800	95952000
chr8	96151200	96151400
chr8	96153000	96153200
chr8	96403800	96404000
chr8	96404800	96405000
chr8	96438400	96438600
chr8	96552600	96552800
chr8	98016600	98016800
chr8	98053800	98054000
chr8	98061800	98062000
chr8	98065400	98065800
chr8	98243400	98243600
chr8	98403000	98403200
chr8	98755800	98756000
chr8	98882400	98882600
chr8	99167000	99167200
chr8	99187000	99187200
chr8	100030400	100030600
chr8	100793600	100793800
chr8	100796600	100797000
chr8	101655400	101655600
chr8	102024600	102024800
chr8	102649000	102649200
chr8	104028800	104029000
chr8	104039600	104039800
chr8	104042600	104042800
chr8	104051000	104051200
chr8	104099000	104099600
chr8	104110800	104111200
chr8	104127200	104127400
chr8	104129800	104130000
chr8	104146400	104146600
chr8	104170600	104170800
chr8	104191600	104191800
chr8	104195000	104195200
chr8	104200000	104200200
chr8	104219200	104219400
chr8	104219800	104220200
chr8	104230400	104230800
chr8	104233000	104233200
chr8	104239600	104239800
chr8	104242200	104242400
chr8	104246800	104247400
chr8	104248000	104248600
chr8	104250800	104251400
chr8	104253200	104253400
chr8	104332800	104333200
chr8	104334000	104334200
chr8	104340200	104340800
chr8	104341400	104341600
chr8	104344000	104344600
chr8	104395800	104396000
chr8	104412000	104412200
chr8	104434400	104434600
chr8	104435600	104435800
chr8	104436200	104436400
chr8	104442400	104443200
chr8	104509800	104510000
chr8	104534000	104534200
chr8	104534600	104534800
chr8	104536000	104536200
chr8	104565000	104565200
chr8	104570600	104570800
chr8	104571200	104571400
chr8	104591200	104591400
chr8	104596200	104596400
chr8	104602800	104603000
chr8	104629800	104630000
chr8	104631400	104631600
chr8	104641600	104641800
chr8	104655000	104655200
chr8	104787200	104787400
chr8	104867200	104867400
chr8	104886600	104886800
chr8	104961600	104961800
chr8	104962200	104962600
chr8	104973600	104973800
chr8	105025200	105025400
chr8	105066800	105067000
chr8	105121000	105121200
chr8	105138400	105138600
chr8	105157600	105157800
chr8	105170400	105170600
chr8	105171400	105171600
chr8	105172000	105172200
chr8	105218000	105218200
chr8	105225000	105225200
chr8	105226000	105226200
chr8	105254200	105255200
chr8	105259800	105260000
chr8	105261800	105262000
chr8	105264600	105264800
chr8	105265200	105265600
chr8	105267000	105267200
chr8	105269600	105269800
chr8	105270400	105270800
chr8	105276400	105276600
chr8	105279200	105279400
chr8	105283200	105283400
chr8	105289000	105289800
chr8	105290200	105290400
chr8	105291000	105291200
chr8	105296200	105296400
chr8	105297600	105297800
chr8	105299000	105299200
chr8	105300000	105300200
chr8	105304600	105305000
chr8	105305400	105305800
chr8	105311800	105312000
chr8	105313200	105313400
chr8	105320400	105320600
chr8	105321600	105321800
chr8	105323200	105323600
chr8	105326200	105326600
chr8	105339000	105339200
chr8	105340000	105340200
chr8	105345200	105345400
chr8	105347400	105347600
chr8	105348000	105348200
chr8	105393200	105393400
chr8	105413600	105413800
chr8	105439000	105439200
chr8	105448400	105449000
chr8	105453400	105453600
chr8	105454200	105454400
chr8	105455400	105455600
chr8	105469400	105470000
chr8	105471400	105471600
chr8	105473000	105473200
chr8	105477200	105477400
chr8	105481600	105481800
chr8	105497000	105497200
chr8	105499800	105500200
chr8	105516000	105516200
chr8	105518400	105518600
chr8	105519000	105519200
chr8	105531800	105532000
chr8	105534000	105534200
chr8	105542400	105543000
chr8	105553000	105553200
chr8	105554200	105554400
chr8	105565400	105565600
chr8	105566000	105566400
chr8	105566800	105567000
chr8	105573600	105573800
chr8	105596800	105597000
chr8	105604800	105605200
chr8	105605600	105605800
chr8	105606800	105607000
chr8	105607600	105608200
chr8	105609400	105609600
chr8	105614000	105614200
chr8	105622400	105622600
chr8	105623200	105623400
chr8	105636000	105637000
chr8	105637800	105638000
chr8	105685800	105686200
chr8	105700600	105701600
chr8	105708200	105708400
chr8	105714200	105714400
chr8	105715000	105715400
chr8	105727400	105727600
chr8	105746200	105746400
chr8	105758600	105758800
chr8	105788400	105788600
chr8	105789000	105789200
chr8	105799600	105799800
chr8	105801600	105801800
chr8	105808600	105808800
chr8	105810200	105810800
chr8	105811200	105811400
chr8	105819800	105820000
chr8	105821000	105821400
chr8	105822200	105822400
chr8	105823600	105824000
chr8	105824800	105825000
chr8	105825600	105825800
chr8	105826400	105826600
chr8	105827200	105827800
chr8	105834000	105834200
chr8	105835400	105835600
chr8	105837000	105837200
chr8	105852000	105852200
chr8	105855000	105855600
chr8	105858600	105858800
chr8	105859400	105859600
chr8	105860400	105860600
chr8	105862000	105862200
chr8	105880800	105881000
chr8	105893400	105893600
chr8	105900200	105900400
chr8	105900800	105901200
chr8	105919400	105919600
chr8	105930800	105931000
chr8	105935200	105935400
chr8	105937000	105937200
chr8	105938000	105938600
chr8	105961600	105962000
chr8	105965400	105965600
chr8	105966000	105966200
chr8	105966600	105967200
chr8	105983400	105983800
chr8	105991000	105991200
chr8	105992600	105992800
chr8	105996400	105996600
chr8	106004600	106004800
chr8	106007200	106007400
chr8	106011400	106011600
chr8	106017200	106017400
chr8	106022600	106022800
chr8	106039600	106039800
chr8	106052600	106053200
chr8	106054200	106054400
chr8	106058600	106058800
chr8	106059200	106059600
chr8	106060000	106060400
chr8	106063200	106063400
chr8	106132000	106132200
chr8	106138200	106138400
chr8	106140800	106141200
chr8	106146200	106146400
chr8	106150200	106150400
chr8	106153000	106153200
chr8	106165600	106165800
chr8	106168800	106169000
chr8	106169400	106169600
chr8	106191600	106192000
chr8	106193200	106193400
chr8	106198800	106199000
chr8	106210000	106210200
chr8	106210800	106211000
chr8	106292600	106292800
chr8	106307600	106307800
chr8	106316600	106316800
chr8	106338000	106338200
chr8	106339000	106339200
chr8	106342800	106343200
chr8	106365000	106365200
chr8	106394400	106394600
chr8	106403400	106403600
chr8	106412200	106412400
chr8	106415200	106415400
chr8	106433000	106433200
chr8	106500000	106500200
chr8	106516600	106516800
chr8	106534600	106534800
chr8	106556200	106556400
chr8	106559800	106560200
chr8	106561200	106561400
chr8	106563600	106563800
chr8	106574400	106574600
chr8	106577200	106577400
chr8	106612200	106612400
chr8	106624800	106625000
chr8	106626600	106626800
chr8	106633400	106633600
chr8	106634000	106634200
chr8	106635400	106635600
chr8	106643200	106643400
chr8	106647400	106647600
chr8	106674800	106675400
chr8	106683000	106683600
chr8	106687600	106687800
chr8	106701400	106701600
chr8	106737000	106737200
chr8	106761800	106762200
chr8	106769200	106769400
chr8	106801400	106801600
chr8	106802800	106803200
chr8	106809800	106810000
chr8	106836600	106836800
chr8	106887800	106888000
chr8	106889000	106889200
chr8	106892400	106892600
chr8	106893000	106893200
chr8	106893600	106893800
chr8	106935200	106936200
chr8	106953600	106953800
chr8	106958200	106958400
chr8	106959800	106960000
chr8	106964800	106965000
chr8	106972000	106972200
chr8	106972600	106973200
chr8	106973600	106973800
chr8	107002600	107002800
chr8	107030200	107030400
chr8	107031200	107031400
chr8	107048000	107049000
chr8	107056200	107056800
chr8	107062800	107063000
chr8	107066200	107066400
chr8	107095800	107096000
chr8	107096400	107096800
chr8	107104600	107104800
chr8	107111400	107111600
chr8	107114800	107115000
chr8	107116000	107116400
chr8	107139800	107140000
chr8	107150400	107150600
chr8	107158000	107158200
chr8	107164600	107164800
chr8	107165800	107166000
chr8	107222000	107222200
chr8	107222600	107222800
chr8	107253200	107253400
chr8	107254400	107254800
chr8	107291400	107291600
chr8	107293200	107293600
chr8	107324200	107324400
chr8	107329600	107329800
chr8	107386200	107386400
chr8	107386800	107387000
chr8	107403000	107403400
chr8	107425000	107425200
chr8	107435800	107437200
chr8	107440000	107440200
chr8	107448600	107448800
chr8	107450800	107451000
chr8	107455400	107455600
chr8	107466800	107467000
chr8	107502400	107503200
chr8	107503600	107503800
chr8	107524600	107524800
chr8	107543800	107544000
chr8	107552400	107552600
chr8	107561200	107561400
chr8	107572600	107572800
chr8	107574800	107575000
chr8	107576800	107577000
chr8	107577600	107578400
chr8	107588400	107588600
chr8	107621200	107621400
chr8	107980600	107980800
chr8	108282000	108282200
chr8	108286200	108286600
chr8	108387200	108387400
chr8	108393000	108393200
chr8	108574200	108574400
chr8	108582400	108582600
chr8	108595200	108595400
chr8	108599600	108599800
chr8	108612000	108612200
chr8	108623800	108624000
chr8	108631200	108631400
chr8	108634400	108634600
chr8	108638000	108638200
chr8	108662800	108663000
chr8	108691800	108692000
chr8	108694000	108694200
chr8	108696200	108696400
chr8	108706600	108706800
chr8	108708000	108708200
chr8	108710400	108710600
chr8	108714800	108715400
chr8	108721000	108721200
chr8	108722800	108723600
chr8	108724800	108725000
chr8	108730000	108730200
chr8	108738200	108738400
chr8	108739600	108739800
chr8	108743200	108743400
chr8	108747000	108747200
chr8	108748400	108748600
chr8	108749000	108749200
chr8	108759800	108760000
chr8	108765000	108765200
chr8	108781200	108781400
chr8	108820000	108820200
chr8	108820800	108821000
chr8	108823000	108823200
chr8	108842400	108843000
chr8	108847400	108847600
chr8	108848600	108848800
chr8	108866400	108866600
chr8	108868000	108868200
chr8	108886800	108887600
chr8	108896600	108896800
chr8	108911000	108911200
chr8	108911600	108911800
chr8	108915600	108915800
chr8	108937000	108937400
chr8	108991600	108991800
chr8	108997400	108997600
chr8	109014800	109015000
chr8	109340800	109341000
chr8	109395200	109395400
chr8	109535600	109535800
chr8	109536800	109537000
chr8	109564000	109564200
chr8	109565600	109566400
chr8	109570800	109571400
chr8	109579200	109579400
chr8	109585800	109586000
chr8	109591400	109591600
chr8	109592200	109592600
chr8	109593400	109593800
chr8	109596000	109596200
chr8	109607800	109608800
chr8	109614600	109614800
chr8	109682200	109682400
chr8	109687400	109687600
chr8	109691800	109692000
chr8	109692800	109693400
chr8	109704600	109704800
chr8	109705400	109705600
chr8	109707000	109707600
chr8	109708000	109708200
chr8	109737600	109738000
chr8	109750800	109751000
chr8	109755600	109755800
chr8	109778400	109778600
chr8	109779200	109779400
chr8	109780600	109780800
chr8	109791000	109791200
chr8	109848000	109848200
chr8	109853600	109853800
chr8	109863400	109863800
chr8	109864800	109865000
chr8	109865400	109865600
chr8	109868400	109869400
chr8	109904000	109904200
chr8	109917400	109917600
chr8	109957200	109957400
chr8	109970400	109970600
chr8	110130600	110130800
chr8	110145600	110145800
chr8	110217600	110218000
chr8	110218600	110218800
chr8	110615800	110616000
chr8	110618400	110618600
chr8	110619000	110619200
chr8	110619800	110620000
chr8	110629400	110629600
chr8	110646200	110646400
chr8	110749800	110750200
chr8	110754800	110755000
chr8	110797200	110797400
chr8	110805800	110806000
chr8	110812400	110812600
chr8	110813200	110813400
chr8	110846600	110847200
chr8	110859800	110860000
chr8	110878000	110878200
chr8	110902400	110902600
chr8	110912000	110912400
chr8	110917600	110917800
chr8	110919600	110919800
chr8	110921600	110921800
chr8	110923800	110924000
chr8	110924800	110925000
chr8	110926200	110926400
chr8	110929200	110929400
chr8	110931600	110931800
chr8	110939200	110939400
chr8	110941600	110941800
chr8	110944600	110944800
chr8	110950200	110950600
chr8	110954800	110955000
chr8	110965600	110966000
chr8	110970200	110970600
chr8	110981400	110981600
chr8	110988200	110988400
chr8	110997800	110998400
chr8	111027600	111027800
chr8	111029600	111029800
chr8	111030200	111030400
chr8	111033600	111034000
chr8	111056200	111056400
chr8	111062000	111062800
chr8	111090200	111090400
chr8	111094400	111094600
chr8	111095000	111095200
chr8	111145000	111145200
chr8	111145600	111145800
chr8	111188800	111189000
chr8	111218200	111218400
chr8	111224200	111224400
chr8	111252600	111252800
chr8	111258600	111258800
chr8	111259200	111259400
chr8	111262200	111262400
chr8	111299600	111299800
chr8	111300200	111300600
chr8	111310200	111310400
chr8	111312800	111313200
chr8	111325200	111325800
chr8	111337400	111337600
chr8	111338000	111338200
chr8	111338600	111338800
chr8	111343400	111343600
chr8	111386000	111386200
chr8	111393800	111394000
chr8	111435600	111435800
chr8	111445600	111445800
chr8	111449800	111450000
chr8	111509400	111509600
chr8	111516800	111517000
chr8	111522000	111522400
chr8	111525200	111525400
chr8	111526600	111527400
chr8	111536000	111536600
chr8	111537400	111537600
chr8	111538200	111538400
chr8	111540000	111540200
chr8	111551800	111552000
chr8	111555400	111555600
chr8	111560000	111560200
chr8	111562000	111562200
chr8	111562600	111562800
chr8	111563800	111564000
chr8	111566000	111566200
chr8	111568200	111568400
chr8	111573600	111573800
chr8	111582400	111582800
chr8	111585000	111585200
chr8	111587600	111588000
chr8	111593000	111593200
chr8	111595800	111596000
chr8	111597400	111597600
chr8	111600200	111600400
chr8	111615400	111615600
chr8	111618000	111618200
chr8	111620000	111620200
chr8	111626000	111626200
chr8	111630200	111630400
chr8	111642600	111644000
chr8	111644400	111644600
chr8	111645800	111646000
chr8	111659200	111659400
chr8	111662600	111662800
chr8	111678200	111678400
chr8	111732000	111732400
chr8	111743800	111744000
chr8	111745800	111746000
chr8	111821400	111821600
chr8	111851400	111851600
chr8	111854200	111854600
chr8	111863400	111863600
chr8	111871400	111871600
chr8	111876600	111877000
chr8	111877800	111878000
chr8	111881600	111881800
chr8	111887600	111887800
chr8	111912800	111913000
chr8	111923600	111923800
chr8	111929800	111930000
chr8	111932600	111932800
chr8	111933600	111934000
chr8	111937200	111937400
chr8	111940000	111940200
chr8	111940600	111940800
chr8	111941200	111941400
chr8	111947200	111947400
chr8	111951400	111951600
chr8	111955200	111955400
chr8	111967400	111967600
chr8	111976400	111976800
chr8	111990000	111990200
chr8	111992200	111992400
chr8	112011200	112011400
chr8	112012000	112012200
chr8	112034800	112035000
chr8	112046000	112046200
chr8	112061400	112061600
chr8	112129000	112129200
chr8	112849600	112849800
chr8	112998400	112998600
chr8	113466800	113467000
chr8	113581200	113581400
chr8	113582800	113583000
chr8	113632800	113633000
chr8	113634800	113636000
chr8	113636400	113636600
chr8	113656200	113656400
chr8	113660200	113660400
chr8	113664600	113664800
chr8	113679400	113679600
chr8	113688600	113688800
chr8	113763800	113764000
chr8	113827400	113827600
chr8	113985000	113985200
chr8	114018400	114018600
chr8	114074200	114074400
chr8	114081200	114081400
chr8	114117600	114117800
chr8	114123600	114123800
chr8	114131000	114131200
chr8	114133400	114133600
chr8	114134200	114134400
chr8	114136800	114137000
chr8	114144000	114144200
chr8	114164800	114165000
chr8	114193400	114193600
chr8	114390600	114390800
chr8	114411600	114411800
chr8	114418600	114419200
chr8	114438400	114438600
chr8	114439400	114440200
chr8	114441600	114441800
chr8	114452800	114453000
chr8	114541200	114541400
chr8	114591400	114591600
chr8	114592000	114592200
chr8	114595000	114595200
chr8	114609400	114609600
chr8	114616000	114616200
chr8	114630400	114630600
chr8	114743200	114743400
chr8	114790000	114790200
chr8	114801800	114802000
chr8	114803200	114803400
chr8	114805400	114805600
chr8	114810600	114810800
chr8	114814800	114815000
chr8	114815400	114815600
chr8	114816400	114816600
chr8	114831600	114831800
chr8	114832400	114832800
chr8	114847800	114848000
chr8	114879000	114879200
chr8	114879800	114880000
chr8	114880600	114881000
chr8	114882200	114882400
chr8	114883000	114883200
chr8	114885200	114885400
chr8	114908800	114909400
chr8	114971400	114971600
chr8	114973200	114973400
chr8	114986000	114986200
chr8	115045800	115046000
chr8	115070200	115070400
chr8	115110400	115110800
chr8	115160000	115160200
chr8	115185600	115185800
chr8	115189800	115190000
chr8	115226800	115227600
chr8	115229000	115229200
chr8	115232400	115232800
chr8	115234200	115234400
chr8	115269600	115269800
chr8	115276400	115276600
chr8	115307400	115307800
chr8	115398200	115398400
chr8	115400200	115400600
chr8	115407600	115407800
chr8	115411800	115412000
chr8	115414200	115414400
chr8	115420200	115420400
chr8	115423000	115423400
chr8	115423800	115424000
chr8	115427400	115427600
chr8	115428200	115428400
chr8	115429600	115429800
chr8	115435800	115436000
chr8	115436400	115436600
chr8	115444600	115444800
chr8	115450800	115451000
chr8	115475600	115475800
chr8	115486800	115487200
chr8	115494400	115494600
chr8	115496000	115496200
chr8	115506800	115507000
chr8	115519600	115519800
chr8	115522600	115522800
chr8	115526800	115527200
chr8	115530000	115530200
chr8	115534200	115534400
chr8	115538400	115538600
chr8	115539800	115540000
chr8	115548000	115548200
chr8	115555400	115555600
chr8	115568400	115568600
chr8	115582000	115582400
chr8	115612200	115612400
chr8	115618400	115618600
chr8	115626400	115626600
chr8	115705800	115706000
chr8	115707200	115707400
chr8	115707800	115708000
chr8	115718800	115719000
chr8	115793600	115794000
chr8	115826600	115826800
chr8	115897600	115897800
chr8	115922000	115922200
chr8	115929600	115930200
chr8	116021800	116022000
chr8	116238800	116239000
chr8	116314800	116315000
chr8	116439000	116439200
chr8	116478000	116478200
chr8	116478800	116479000
chr8	116481000	116481200
chr8	116504800	116505000
chr8	116543400	116543600
chr8	116552400	116552600
chr8	116581400	116581600
chr8	116587600	116588000
chr8	116590200	116590800
chr8	116591400	116591600
chr8	116599800	116600000
chr8	116620200	116620400
chr8	116622400	116622600
chr8	116627800	116628000
chr8	116629000	116629200
chr8	116633800	116634200
chr8	116635400	116635600
chr8	116636000	116636200
chr8	116638000	116638400
chr8	116645400	116645600
chr8	116689800	116690000
chr8	116721600	116721800
chr8	116732400	116733400
chr8	116734400	116734600
chr8	116790400	116790600
chr8	116795800	116796000
chr8	116863600	116863800
chr8	116868800	116869000
chr8	116875800	116876200
chr8	116892600	116893000
chr8	116905400	116905600
chr8	116921000	116922000
chr8	116923600	116923800
chr8	116928000	116928200
chr8	116942800	116943400
chr8	116944000	116944200
chr8	116945600	116945800
chr8	116946400	116946800
chr8	116947800	116948000
chr8	116952600	116952800
chr8	116975200	116975400
chr8	116975800	116976000
chr8	116978600	116979200
chr8	116980200	116980400
chr8	116993400	116993800
chr8	117032600	117032800
chr8	117033400	117033800
chr8	117034400	117035000
chr8	117050800	117051000
chr8	117053200	117053400
chr8	117055200	117055400
chr8	117067000	117067200
chr8	117074400	117074600
chr8	117079800	117080000
chr8	117083000	117083400
chr8	117085600	117085800
chr8	117107600	117107800
chr8	117109800	117110000
chr8	117115800	117116400
chr8	117119400	117119600
chr8	117121400	117121600
chr8	117127200	117127400
chr8	117127800	117128000
chr8	117133800	117134000
chr8	117157800	117158000
chr8	117158400	117158600
chr8	117173000	117173200
chr8	117183800	117184000
chr8	117196600	117196800
chr8	117198200	117198400
chr8	117201000	117201600
chr8	117206000	117206200
chr8	117209200	117209400
chr8	117224600	117224800
chr8	117233400	117233600
chr8	117241200	117241400
chr8	117248400	117248600
chr8	117252800	117253000
chr8	117254000	117254200
chr8	117256400	117256800
chr8	117257400	117257600
chr8	117258000	117258600
chr8	117262800	117263000
chr8	117263600	117263800
chr8	117267600	117267800
chr8	117278400	117278600
chr8	117280400	117280600
chr8	117281800	117282400
chr8	117282800	117283000
chr8	117288000	117288200
chr8	117294800	117295200
chr8	117298000	117298200
chr8	117301200	117301400
chr8	117303600	117303800
chr8	117305400	117305600
chr8	117306800	117307000
chr8	117308400	117308600
chr8	117320800	117321000
chr8	117322000	117322400
chr8	117323000	117323200
chr8	117332400	117332600
chr8	117334000	117334200
chr8	117335000	117335200
chr8	117340200	117340400
chr8	117343000	117343200
chr8	117343600	117343800
chr8	117345400	117345600
chr8	117349600	117349800
chr8	117360200	117360400
chr8	117362000	117362600
chr8	117364800	117365000
chr8	117367600	117367800
chr8	117371400	117371600
chr8	117421000	117421200
chr8	117428800	117429000
chr8	117465400	117465600
chr8	117470000	117470600
chr8	117471200	117471400
chr8	117475000	117475200
chr8	117476000	117476200
chr8	117480600	117480800
chr8	117482000	117482200
chr8	117498200	117499200
chr8	117500400	117500600
chr8	117513200	117513400
chr8	117518000	117518200
chr8	117526200	117526400
chr8	117528000	117528200
chr8	117529200	117529600
chr8	117531200	117531400
chr8	117532400	117532800
chr8	117537000	117537200
chr8	117537800	117538000
chr8	117541800	117542000
chr8	117543000	117543200
chr8	117543800	117544000
chr8	117548000	117548200
chr8	117548600	117548800
chr8	117550600	117550800
chr8	117563200	117563400
chr8	117569600	117569800
chr8	117577200	117577400
chr8	117579400	117579600
chr8	117596800	117597000
chr8	117673600	117673800
chr8	117684000	117684200
chr8	117697400	117697600
chr8	117700800	117701000
chr8	117702000	117702200
chr8	117740600	117740800
chr8	117772200	117772400
chr8	117776200	117776400
chr8	117800200	117800400
chr8	117801400	117802600
chr8	117850400	117850800
chr8	117853600	117853800
chr8	117854200	117854600
chr8	117855200	117855400
chr8	118847200	118847400
chr8	119344400	119344600
chr8	119353400	119354000
chr8	119359000	119359200
chr8	119380800	119381000
chr8	119384600	119384800
chr8	119385800	119386200
chr8	119394800	119395000
chr8	119412800	119413000
chr8	119422000	119422200
chr8	119423800	119424200
chr8	119424800	119425200
chr8	119425600	119426000
chr8	119426600	119426800
chr8	119437000	119437200
chr8	119440400	119441000
chr8	119442000	119442400
chr8	119488400	119488800
chr8	119511800	119512000
chr8	119515000	119515200
chr8	119520200	119520400
chr8	119558800	119559000
chr8	119563800	119564400
chr8	119570000	119570200
chr8	119571200	119571400
chr8	119574400	119574600
chr8	119575200	119575400
chr8	119580800	119581200
chr8	119586000	119586200
chr8	119595200	119595400
chr8	119604400	119604600
chr8	119605200	119605400
chr8	119627200	119627600
chr8	119676400	119676600
chr8	119707200	119707400
chr8	119709200	119709400
chr8	119709800	119710000
chr8	119712400	119712600
chr8	119718000	119718200
chr8	119722400	119722600
chr8	119727000	119727400
chr8	119736600	119737200
chr8	119737600	119737800
chr8	119743800	119744000
chr8	119744600	119744800
chr8	119755800	119756000
chr8	119762200	119762400
chr8	119763000	119763200
chr8	119778400	119778600
chr8	119779400	119779600
chr8	119781600	119781800
chr8	119782800	119783000
chr8	119783600	119783800
chr8	119784400	119784600
chr8	119787000	119787200
chr8	119789600	119789800
chr8	119795800	119796000
chr8	119798200	119798400
chr8	119806800	119807000
chr8	119812000	119812200
chr8	119813000	119813200
chr8	119824800	119825000
chr8	119826000	119826200
chr8	119827000	119827200
chr8	119827800	119828000
chr8	119828400	119828600
chr8	119829000	119829200
chr8	119830600	119830800
chr8	119831400	119831600
chr8	119837800	119838000
chr8	119838400	119838800
chr8	119840600	119840800
chr8	119843600	119843800
chr8	119844800	119845000
chr8	119853600	119853800
chr8	119857800	119858000
chr8	119862000	119862200
chr8	119873200	119873400
chr8	119885600	119886000
chr8	119910600	119911200
chr8	119914200	119914400
chr8	119916400	119916600
chr8	119917600	119918400
chr8	119926600	119926800
chr8	119927800	119928000
chr8	119944400	119944600
chr8	119946400	119946600
chr8	119972600	119972800
chr8	119992200	119992600
chr8	120013000	120013200
chr8	120016600	120016800
chr8	120026200	120026400
chr8	120027000	120027200
chr8	120041000	120041200
chr8	120042800	120043000
chr8	120045000	120045200
chr8	120045600	120045800
chr8	120050000	120050200
chr8	120071800	120072000
chr8	120078200	120078400
chr8	120101200	120101600
chr8	120103000	120103200
chr8	120104800	120105000
chr8	120108000	120108200
chr8	120109200	120109600
chr8	120112600	120113000
chr8	120114000	120114200
chr8	120116000	120116200
chr8	120117000	120117200
chr8	120131200	120131400
chr8	120152600	120153000
chr8	120162400	120162800
chr8	120179000	120179400
chr8	120225200	120225400
chr8	120225800	120226000
chr8	120228200	120228400
chr8	120229800	120230000
chr8	120230800	120231000
chr8	120276400	120276600
chr8	120277200	120277400
chr8	120281600	120281800
chr8	120285200	120285400
chr8	120288600	120288800
chr8	120290800	120291000
chr8	120292400	120292600
chr8	120293000	120293200
chr8	120293600	120293800
chr8	120295000	120295200
chr8	120295600	120295800
chr8	120300600	120301200
chr8	120307200	120307400
chr8	120319600	120319800
chr8	120321800	120322000
chr8	120323200	120323400
chr8	120325400	120325800
chr8	120327200	120327400
chr8	120328600	120328800
chr8	120332400	120333000
chr8	120335000	120335800
chr8	120337000	120337200
chr8	120343600	120343800
chr8	120344400	120344600
chr8	120363600	120363800
chr8	120369000	120369200
chr8	120370200	120370800
chr8	120371200	120372000
chr8	120372800	120373000
chr8	120375200	120375400
chr8	120377800	120378600
chr8	120396800	120397000
chr8	120401800	120402000
chr8	120404600	120404800
chr8	120406000	120406200
chr8	120407800	120408000
chr8	120417000	120417400
chr8	120420400	120420600
chr8	120425600	120426000
chr8	120427200	120427400
chr8	120436800	120437000
chr8	120437400	120437600
chr8	120445400	120445600
chr8	120456400	120456800
chr8	120462200	120462400
chr8	120466400	120466600
chr8	120471200	120471400
chr8	120474600	120474800
chr8	120475600	120475800
chr8	120478800	120479000
chr8	120479800	120480000
chr8	120485200	120485800
chr8	120486400	120486600
chr8	120487000	120487200
chr8	120488200	120488600
chr8	120489400	120489600
chr8	120490800	120491400
chr8	120492400	120492600
chr8	120497600	120497800
chr8	120498400	120498600
chr8	120499000	120499200
chr8	120502400	120502600
chr8	120510000	120510200
chr8	120525200	120525400
chr8	120529200	120529400
chr8	120532600	120532800
chr8	120535000	120535200
chr8	120535800	120536000
chr8	120536400	120536800
chr8	120537400	120537600
chr8	120538600	120538800
chr8	120539400	120539600
chr8	120540200	120540600
chr8	120544200	120544400
chr8	120563800	120564000
chr8	120565200	120565400
chr8	120566800	120567000
chr8	120570400	120570600
chr8	120572600	120572800
chr8	120589000	120589600
chr8	120596000	120596200
chr8	120599600	120599800
chr8	120608000	120608200
chr8	120618200	120618400
chr8	120634600	120634800
chr8	120666200	120666400
chr8	120668200	120668400
chr8	120678600	120678800
chr8	120683600	120683800
chr8	120685200	120685400
chr8	120686200	120686400
chr8	120694400	120694600
chr8	120697200	120697400
chr8	120697800	120698000
chr8	120701800	120702400
chr8	120709200	120709400
chr8	120711200	120711400
chr8	120715200	120715600
chr8	120716400	120717000
chr8	120719800	120720200
chr8	120725200	120725600
chr8	120726200	120726400
chr8	120736200	120736400
chr8	120737200	120737400
chr8	120740600	120741400
chr8	120744600	120744800
chr8	120746000	120746600
chr8	120747400	120747600
chr8	120750800	120751000
chr8	120752200	120752400
chr8	120757200	120757400
chr8	120758000	120758200
chr8	120760400	120760600
chr8	120763400	120763600
chr8	120764800	120765200
chr8	120766800	120767000
chr8	120767400	120767600
chr8	120783800	120784000
chr8	120786600	120787200
chr8	120792800	120793000
chr8	120796400	120796600
chr8	120797400	120797600
chr8	120798200	120798600
chr8	120800000	120800600
chr8	120804400	120804600
chr8	120823000	120823200
chr8	120824800	120825000
chr8	120828400	120828600
chr8	120888000	120888200
chr8	120889200	120889400
chr8	121092800	121093000
chr8	121104200	121104400
chr8	121108200	121108600
chr8	121109000	121109200
chr8	121111200	121111400
chr8	121113400	121113600
chr8	121116000	121116200
chr8	121125600	121125800
chr8	121159000	121159200
chr8	121161400	121161600
chr8	121163000	121163600
chr8	121164000	121164400
chr8	121170600	121170800
chr8	121172800	121173000
chr8	121174200	121174600
chr8	121176400	121176600
chr8	121187800	121188000
chr8	121201200	121201400
chr8	121383000	121383200
chr8	121513600	121513800
chr8	121515200	121515600
chr8	121519600	121520000
chr8	121547200	121547400
chr8	121570400	121570600
chr8	121573400	121573600
chr8	121577800	121578000
chr8	121578800	121579400
chr8	121580600	121580800
chr8	121585400	121585800
chr8	121588800	121589000
chr8	121589400	121589600
chr8	121590200	121590400
chr8	121591000	121591600
chr8	121599000	121599200
chr8	121603000	121603200
chr8	121643400	121643600
chr8	121650400	121650600
chr8	121665400	121665600
chr8	121695600	121695800
chr8	121718000	121718200
chr8	121751600	121751800
chr8	121761600	121761800
chr8	121788800	121789000
chr8	121792200	121792400
chr8	121796400	121796600
chr8	121806200	121806400
chr8	121829600	121829800
chr8	121832600	121832800
chr8	121841400	121841600
chr8	121844800	121845000
chr8	121847200	121847600
chr8	121848600	121848800
chr8	121850000	121850200
chr8	121851000	121851200
chr8	121852600	121852800
chr8	121861400	121861600
chr8	121877400	121877600
chr8	121898000	121898200
chr8	121898600	121898800
chr8	121899200	121900000
chr8	121906600	121906800
chr8	121907600	121908200
chr8	121909200	121909400
chr8	121909800	121910000
chr8	121919800	121920000
chr8	121925800	121926000
chr8	121927400	121927600
chr8	121934600	121934800
chr8	121947800	121948000
chr8	121948400	121949200
chr8	121950000	121950800
chr8	121951400	121951600
chr8	121955800	121956200
chr8	121968600	121968800
chr8	122008400	122008600
chr8	122021800	122022000
chr8	122022400	122022600
chr8	122035600	122035800
chr8	122111000	122111200
chr8	122112200	122112600
chr8	122139800	122140000
chr8	122183400	122183800
chr8	122185800	122186000
chr8	122190400	122190600
chr8	122230800	122231000
chr8	122246400	122246600
chr8	122259400	122259600
chr8	122264400	122264600
chr8	122269600	122269800
chr8	122273200	122273400
chr8	122274000	122274200
chr8	122275000	122275200
chr8	122276400	122276600
chr8	122277400	122278000
chr8	122280600	122280800
chr8	122281200	122282200
chr8	122283400	122284400
chr8	122284800	122285200
chr8	122285800	122286200
chr8	122287000	122287200
chr8	122287800	122288000
chr8	122288400	122288600
chr8	122291600	122291800
chr8	122294200	122294600
chr8	122296600	122296800
chr8	122299600	122299800
chr8	122302000	122302200
chr8	122304200	122304400
chr8	122309400	122309600
chr8	122313400	122313600
chr8	122315000	122315200
chr8	122318200	122318400
chr8	122321600	122321800
chr8	122323000	122323200
chr8	122324200	122324400
chr8	122326400	122326600
chr8	122327800	122328000
chr8	122329600	122329800
chr8	122330400	122330800
chr8	122331200	122331400
chr8	122333200	122333400
chr8	122340800	122341000
chr8	122343000	122343200
chr8	122344200	122344400
chr8	122345800	122346000
chr8	122349600	122350200
chr8	122356000	122356200
chr8	122369800	122370000
chr8	122376400	122376600
chr8	122428200	122428400
chr8	122430000	122431000
chr8	122432400	122433600
chr8	122436200	122436400
chr8	122436800	122437000
chr8	122438000	122438200
chr8	122443400	122443600
chr8	122444200	122444800
chr8	122460000	122460200
chr8	122460600	122460800
chr8	122461200	122461600
chr8	122464000	122464200
chr8	122465000	122465200
chr8	122470000	122470200
chr8	122474000	122474200
chr8	122475200	122475400
chr8	122476000	122476200
chr8	122484800	122485200
chr8	122498000	122498200
chr8	122501000	122501200
chr8	122537800	122538000
chr8	122538800	122539000
chr8	122546200	122546400
chr8	122547800	122548400
chr8	122551200	122551800
chr8	122556600	122556800
chr8	122559200	122559400
chr8	122561200	122561600
chr8	122564400	122565000
chr8	122567800	122568000
chr8	122568400	122569000
chr8	122576800	122577000
chr8	122593400	122593600
chr8	122611400	122611600
chr8	122618000	122618200
chr8	122618800	122619000
chr8	122636000	122636200
chr8	122636600	122636800
chr8	122656200	122656400
chr8	122665400	122665600
chr8	122666400	122666600
chr8	122667000	122667200
chr8	122678200	122679000
chr8	122682800	122683200
chr8	122685400	122685800
chr8	122689400	122689600
chr8	122693200	122693400
chr8	122693800	122694000
chr8	122695400	122695800
chr8	122697400	122697600
chr8	122698400	122698600
chr8	122699000	122699200
chr8	122700800	122701000
chr8	122702000	122702600
chr8	122704800	122705000
chr8	122711600	122712400
chr8	122718200	122718400
chr8	122719800	122720000
chr8	122720400	122720800
chr8	122721200	122721600
chr8	122736000	122736400
chr8	122737200	122737400
chr8	122739400	122739600
chr8	122762600	122763600
chr8	122767200	122767800
chr8	122775400	122775600
chr8	122825600	122825800
chr8	122830400	122830600
chr8	122835000	122835400
chr8	122845600	122846000
chr8	122848200	122848400
chr8	122870400	122870600
chr8	122871600	122872000
chr8	122898600	122898800
chr8	122905400	122905600
chr8	122906600	122906800
chr8	122912200	122912400
chr8	122918200	122918400
chr8	122923000	122923200
chr8	122929000	122929200
chr8	122932600	122932800
chr8	122934000	122934400
chr8	122937600	122937800
chr8	122938600	122938800
chr8	122953200	122953400
chr8	122961000	122961200
chr8	122976200	122976400
chr8	122979600	122979800
chr8	122985400	122985600
chr8	122987400	122987600
chr8	122989000	122989400
chr8	122990000	122990200
chr8	123000400	123000600
chr8	123005200	123005400
chr8	123014600	123014800
chr8	123018600	123018800
chr8	123021400	123021600
chr8	123030200	123030400
chr8	123032800	123033000
chr8	123034200	123034400
chr8	123037000	123037200
chr8	123040200	123040400
chr8	123041000	123041400
chr8	123042200	123042600
chr8	123044000	123044400
chr8	123061800	123062000
chr8	123064800	123066000
chr8	123100400	123100600
chr8	123101800	123102400
chr8	123106000	123106200
chr8	123110800	123111000
chr8	123114000	123114200
chr8	123156200	123156400
chr8	123162800	123163200
chr8	123190800	123191000
chr8	123197000	123197200
chr8	123202400	123202600
chr8	123203800	123204000
chr8	123212800	123213000
chr8	123224800	123225000
chr8	123235600	123235800
chr8	123236200	123236400
chr8	123248600	123248800
chr8	123254000	123254200
chr8	123279800	123281000
chr8	123284000	123284200
chr8	123306400	123306600
chr8	123318600	123318800
chr8	123331600	123332000
chr8	123332400	123333000
chr8	123342400	123342600
chr8	123361400	123361600
chr8	123373600	123373800
chr8	123374200	123374400
chr8	123398400	123398600
chr8	123404600	123404800
chr8	123406800	123407000
chr8	123409200	123409400
chr8	123411400	123411600
chr8	123412600	123412800
chr8	123416600	123416800
chr8	123422600	123422800
chr8	123426000	123426200
chr8	123434200	123434400
chr8	123441800	123442000
chr8	123442800	123443400
chr8	123444200	123444400
chr8	123450800	123451200
chr8	123452200	123452400
chr8	123453400	123453600
chr8	123454600	123454800
chr8	123478000	123478600
chr8	123491800	123492000
chr8	123507200	123507600
chr8	123518800	123519000
chr8	123653600	123654000
chr8	123668800	123669000
chr8	123672800	123673000
chr8	123719400	123719600
chr8	123750400	123750600
chr8	123769000	123769200
chr8	123784000	123784200
chr8	123787600	123787800
chr8	123790200	123790400
chr8	123796800	123797000
chr8	123798000	123798200
chr8	123805600	123806000
chr8	123807000	123807400
chr8	123819800	123820000
chr8	123823600	123823800
chr8	123835600	123835800
chr8	123845200	123845400
chr8	123859000	123859600
chr8	123891400	123891600
chr8	123924800	123925000
chr8	123949200	123949400
chr8	123950200	123950400
chr8	123953800	123954000
chr8	123979000	123979200
chr8	123980800	123981000
chr8	123982800	123983200
chr8	123988800	123989400
chr8	123990400	123991000
chr8	124020000	124021600
chr8	124052200	124052400
chr8	124066600	124066800
chr8	124070400	124071000
chr8	124077400	124077600
chr8	124080800	124081000
chr8	124200600	124200800
chr8	124231200	124231800
chr8	124242200	124242600
chr8	124247600	124247800
chr8	124250400	124251200
chr8	124255600	124255800
chr8	124257400	124257600
chr8	124260400	124260600
chr8	124265800	124266000
chr8	124269200	124269400
chr8	124271000	124271200
chr8	124271600	124271800
chr8	124273800	124274200
chr8	124274600	124274800
chr8	124275800	124276000
chr8	124282200	124282600
chr8	124291400	124292000
chr8	124294400	124294800
chr8	124295400	124296000
chr8	124314800	124315000
chr8	124317200	124318000
chr8	124318800	124320000
chr8	124343600	124343800
chr8	124345200	124345400
chr8	124347200	124347400
chr8	124349800	124350000
chr8	124433000	124433200
chr8	124434400	124434800
chr8	124509200	124509400
chr8	124520600	124520800
chr8	124573600	124573800
chr8	124617200	124617400
chr8	124658000	124658200
chr8	124658600	124658800
chr8	124662400	124662600
chr8	124663200	124663400
chr8	124677600	124677800
chr8	124682200	124682600
chr8	124701000	124701200
chr8	124713400	124713600
chr8	124720200	124720400
chr8	124722000	124722600
chr8	124751800	124752000
chr8	124775800	124776000
chr8	124790800	124791000
chr8	124793200	124793600
chr8	124804400	124804600
chr8	124830000	124830400
chr8	124838000	124838200
chr8	124859600	124859800
chr8	124863000	124864000
chr8	124866800	124867000
chr8	124879200	124879400
chr8	124896600	124896800
chr8	124897600	124897800
chr8	124912000	124912200
chr8	124922000	124922200
chr8	124924400	124924600
chr8	124925600	124925800
chr8	124948400	124948600
chr8	124949400	124950000
chr8	125012800	125013000
chr8	125029000	125029200
chr8	125031400	125031600
chr8	125034800	125035000
chr8	125054000	125054200
chr8	125054600	125054800
chr8	125067000	125067200
chr8	125067600	125068000
chr8	125131400	125131600
chr8	125133800	125134200
chr8	125184000	125184200
chr8	125187200	125187400
chr8	125224600	125224800
chr8	125227200	125227400
chr8	125254200	125254400
chr8	125337000	125337200
chr8	125337600	125337800
chr8	125385600	125386000
chr8	125391400	125391600
chr8	125416200	125416400
chr8	125422600	125422800
chr8	125461600	125461800
chr8	125498600	125498800
chr8	125518400	125518600
chr8	125523400	125523600
chr8	125528000	125528200
chr8	125531800	125532000
chr8	125543200	125543600
chr8	125557400	125557600
chr8	125558800	125559000
chr8	125560800	125561000
chr8	125567600	125567800
chr8	125568400	125568600
chr8	125569800	125570200
chr8	125574400	125574600
chr8	125600200	125600400
chr8	125604400	125604600
chr8	125619600	125619800
chr8	125642000	125642200
chr8	125649600	125649800
chr8	125667400	125667600
chr8	125669800	125670000
chr8	125671400	125671800
chr8	125699600	125699800
chr8	125711600	125711800
chr8	125720200	125720400
chr8	125725000	125725400
chr8	125726600	125726800
chr8	125734000	125734200
chr8	125742400	125742800
chr8	125777000	125777200
chr8	125777800	125778000
chr8	125787000	125787200
chr8	125793000	125793200
chr8	125833000	125833200
chr8	125834200	125834600
chr8	125845400	125845600
chr8	125869800	125870000
chr8	125871000	125871200
chr8	125887600	125887800
chr8	125950400	125950600
chr8	125983600	125983800
chr8	126151600	126151800
chr8	126200200	126200600
chr8	126258200	126258400
chr8	126387600	126387800
chr8	126421000	126421200
chr8	126422200	126422600
chr8	126423000	126423200
chr8	126461800	126462000
chr8	126473800	126474200
chr8	126474600	126475200
chr8	126476200	126476400
chr8	126480400	126480600
chr8	126481800	126482000
chr8	126483000	126483200
chr8	126494400	126494600
chr8	126495600	126495800
chr8	126497600	126497800
chr8	126502800	126503000
chr8	126517200	126517400
chr8	126527400	126527600
chr8	126536200	126536400
chr8	126548000	126548200
chr8	126551000	126551200
chr8	126565200	126565600
chr8	126566000	126566400
chr8	126571200	126571400
chr8	126573200	126573400
chr8	126580800	126581000
chr8	126582600	126582800
chr8	126584200	126584800
chr8	126585800	126586000
chr8	126589200	126589400
chr8	126590200	126590400
chr8	126591200	126592200
chr8	126593200	126593400
chr8	126594000	126595200
chr8	126595600	126595800
chr8	126596400	126596600
chr8	126598200	126598400
chr8	126601400	126601600
chr8	126614400	126614600
chr8	126616000	126616200
chr8	126619600	126619800
chr8	126626600	126626800
chr8	126628800	126629000
chr8	126652200	126652400
chr8	126662800	126663000
chr8	126665800	126667200
chr8	126683600	126684200
chr8	126693800	126694000
chr8	126695600	126695800
chr8	126699600	126699800
chr8	126702400	126702600
chr8	126704800	126705000
chr8	126705400	126705600
chr8	126706200	126706400
chr8	126707600	126707800
chr8	126720600	126720800
chr8	126721800	126722000
chr8	126723600	126723800
chr8	126735800	126736200
chr8	126753600	126753800
chr8	126755800	126756000
chr8	126758000	126758200
chr8	126763600	126764000
chr8	126776800	126777000
chr8	126789000	126789400
chr8	126797400	126798000
chr8	126802600	126802800
chr8	126804200	126804400
chr8	126806000	126806200
chr8	126807400	126807600
chr8	126814600	126814800
chr8	126816200	126816400
chr8	126826400	126827200
chr8	126828200	126828400
chr8	126831400	126831600
chr8	126832600	126832800
chr8	126833800	126834000
chr8	126837400	126837600
chr8	126839000	126839200
chr8	126845600	126845800
chr8	126846200	126846400
chr8	126847600	126848000
chr8	126848800	126849000
chr8	126849600	126850200
chr8	126852200	126852400
chr8	126856000	126856200
chr8	126857400	126857600
chr8	126860000	126860200
chr8	126867800	126868000
chr8	126869000	126869200
chr8	126881800	126882000
chr8	126885600	126885800
chr8	126887400	126887600
chr8	126890800	126891000
chr8	126901200	126901400
chr8	126908800	126909000
chr8	126921000	126921200
chr8	126929600	126929800
chr8	126931800	126932000
chr8	126936000	126936200
chr8	126944800	126945000
chr8	126945400	126946200
chr8	126971000	126971200
chr8	126972600	126973000
chr8	126973800	126974000
chr8	126975800	126976000
chr8	126986600	126986800
chr8	127107000	127107200
chr8	127191400	127191600
chr8	127318800	127319000
chr8	127330200	127330600
chr8	127331800	127332000
chr8	127441200	127441600
chr8	127500200	127500600
chr8	127505400	127505600
chr8	127506400	127506600
chr8	127515200	127515400
chr8	127516200	127516400
chr8	127540400	127540600
chr8	127542200	127542400
chr8	127552200	127552400
chr8	127563800	127564000
chr8	127588400	127588600
chr8	127589400	127589600
chr8	127592800	127593000
chr8	127709600	127709800
chr8	127715200	127715400
chr8	127746600	127746800
chr8	127803000	127803200
chr8	127814800	127815000
chr8	127829800	127830000
chr8	127847400	127847600
chr8	127939400	127939600
chr8	127968200	127968400
chr8	128035800	128036000
chr8	128039400	128040000
chr8	128076200	128076600
chr8	128078800	128079000
chr8	128111200	128111400
chr8	128148400	128148800
chr8	128166200	128166400
chr8	128168000	128168200
chr8	128171200	128171400
chr8	128202200	128202800
chr8	128223200	128223400
chr8	128235600	128235800
chr8	128242600	128242800
chr8	128283000	128283200
chr8	128302400	128302600
chr8	128354200	128354400
chr8	128357200	128358000
chr8	128358400	128358600
chr8	128363400	128363600
chr8	128391200	128391400
chr8	128418600	128418800
chr8	128420000	128420200
chr8	128431200	128431400
chr8	128453600	128453800
chr8	128459800	128460000
chr8	128474000	128474200
chr8	128481000	128481200
chr8	128484800	128485000
chr8	128488200	128488400
chr8	128491200	128491400
chr8	128491800	128492000
chr8	128506000	128506200
chr8	128517800	128518000
chr8	128519400	128519600
chr8	128549800	128550200
chr8	128551400	128551600
chr8	128559400	128559600
chr8	128572400	128572600
chr8	128594200	128594400
chr8	128595200	128595400
chr8	128606800	128607000
chr8	128608600	128608800
chr8	128612600	128613000
chr8	128643000	128643200
chr8	128645600	128645800
chr8	128646400	128646800
chr8	128650400	128650600
chr8	128654800	128655200
chr8	128663200	128663400
chr8	128680600	128680800
chr8	128685200	128685800
chr8	128686200	128686400
chr8	128688600	128689200
chr8	128690200	128690400
chr8	128697000	128697200
chr8	128709400	128709600
chr8	128725000	128725200
chr8	128734200	128734400
chr8	129234000	129234800
chr8	129246400	129246600
chr8	129263400	129263600
chr9	3336000	3336200
chr9	3346000	3346200
chr9	3403200	3404000
chr9	3404600	3404800
chr9	3472000	3472200
chr9	4309400	4310000
chr9	4310800	4311400
chr9	4319400	4319600
chr9	4443000	4443200
chr9	4536800	4537000
chr9	5298200	5298800
chr9	5308000	5308200
chr9	5308800	5309000
chr9	5309400	5309600
chr9	5311400	5311800
chr9	5343200	5343400
chr9	5344200	5344400
chr9	5578200	5578400
chr9	6090000	6090200
chr9	6090800	6091000
chr9	6168400	6168600
chr9	6169000	6169400
chr9	6182600	6182800
chr9	6193400	6193600
chr9	6289400	6289800
chr9	6306000	6306200
chr9	6353600	6353800
chr9	6401600	6402200
chr9	6525800	6526200
chr9	6668600	6668800
chr9	7074600	7075000
chr9	7154600	7154800
chr9	7167400	7167600
chr9	7177000	7177200
chr9	7184400	7185000
chr9	7216400	7216600
chr9	7221600	7221800
chr9	7253400	7253600
chr9	7332000	7332200
chr9	7336800	7337400
chr9	7345600	7345800
chr9	7507600	7507800
chr9	7554400	7554600
chr9	7556400	7556600
chr9	7558200	7558600
chr9	7567400	7567600
chr9	7570600	7570800
chr9	7571200	7571400
chr9	7572200	7572400
chr9	7572800	7573000
chr9	7577400	7577600
chr9	7593600	7593800
chr9	7595200	7595600
chr9	7603400	7603600
chr9	7604200	7604400
chr9	7686200	7686400
chr9	7714200	7714400
chr9	7729000	7729200
chr9	7742800	7743000
chr9	7744400	7744600
chr9	7756000	7756200
chr9	7763800	7764200
chr9	7764600	7764800
chr9	7767600	7767800
chr9	7774600	7774800
chr9	7776000	7776200
chr9	7777800	7778000
chr9	7780400	7781000
chr9	7783800	7784000
chr9	7790600	7791200
chr9	7805200	7805400
chr9	7824800	7825400
chr9	7829800	7830000
chr9	7836400	7837200
chr9	7837800	7838000
chr9	7852400	7852600
chr9	7855400	7855600
chr9	7868000	7868200
chr9	7869200	7869400
chr9	7870600	7870800
chr9	7871800	7872000
chr9	7872800	7873200
chr9	7897600	7897800
chr9	7914600	7914800
chr9	7964000	7964200
chr9	8017200	8017600
chr9	8134400	8134600
chr9	8179600	8179800
chr9	8209000	8209200
chr9	8392400	8392600
chr9	8487800	8488200
chr9	8533800	8534000
chr9	8544000	8544200
chr9	8545200	8545600
chr9	8693200	8693400
chr9	8700800	8701000
chr9	8814200	8814600
chr9	8823800	8824200
chr9	8832200	8832600
chr9	8837200	8837400
chr9	8895200	8895600
chr9	8900200	8900400
chr9	8964600	8964800
chr9	8996600	8996800
chr9	9034600	9034800
chr9	9375400	9375600
chr9	9412600	9412800
chr9	10324800	10325000
chr9	10522800	10523000
chr9	10909600	10909800
chr9	11381600	11382000
chr9	11397000	11397200
chr9	11435200	11435400
chr9	11513800	11514000
chr9	11872000	11872400
chr9	11925600	11925800
chr9	12945000	12945200
chr9	13195400	13196000
chr9	13231600	13231800
chr9	13242400	13242600
chr9	13245600	13245800
chr9	13246800	13247000
chr9	13296200	13296800
chr9	13297800	13299000
chr9	13300400	13300600
chr9	13301200	13301400
chr9	13304200	13304400
chr9	13311200	13311400
chr9	13323200	13323800
chr9	13442400	13442600
chr9	13443600	13443800
chr9	13446400	13446600
chr9	13466400	13466600
chr9	13467000	13467200
chr9	13470000	13470400
chr9	13484600	13484800
chr9	13509800	13510000
chr9	13523200	13523400
chr9	13536800	13537000
chr9	13540800	13541000
chr9	13545800	13546000
chr9	13554800	13555000
chr9	13556800	13557000
chr9	13574200	13574400
chr9	13575000	13575200
chr9	13584600	13584800
chr9	13587200	13587400
chr9	13653000	13653200
chr9	13662400	13662600
chr9	13668800	13669000
chr9	13671400	13671600
chr9	13673400	13673600
chr9	13678200	13678400
chr9	13681800	13682000
chr9	13687000	13687200
chr9	13716400	13716600
chr9	13749000	13749200
chr9	13749600	13749800
chr9	13774800	13775000
chr9	13810000	13810200
chr9	13820800	13821000
chr9	13826000	13826600
chr9	13827000	13828200
chr9	13835400	13835600
chr9	13849200	13849400
chr9	13889800	13890000
chr9	13894600	13894800
chr9	14001600	14001800
chr9	14003200	14003600
chr9	14006400	14006600
chr9	14061800	14062000
chr9	14066800	14067000
chr9	14074400	14075000
chr9	14075600	14075800
chr9	14076800	14077000
chr9	14088000	14088200
chr9	14093000	14093200
chr9	14103600	14103800
chr9	14147200	14147400
chr9	14185800	14186000
chr9	14187800	14188200
chr9	14200200	14200600
chr9	14207800	14208000
chr9	14215600	14216400
chr9	14227200	14227400
chr9	14244600	14244800
chr9	14262800	14263000
chr9	14268600	14268800
chr9	14275000	14275200
chr9	14276000	14276400
chr9	14280800	14281000
chr9	14285200	14285800
chr9	14287400	14287600
chr9	14294000	14294200
chr9	14296200	14296400
chr9	14332400	14332600
chr9	14342400	14342600
chr9	14348600	14348800
chr9	14351200	14351400
chr9	14352400	14352600
chr9	14363600	14363800
chr9	14365600	14365800
chr9	14367800	14368200
chr9	14369400	14369600
chr9	14380400	14380600
chr9	14381000	14382600
chr9	14385800	14386000
chr9	14390400	14390600
chr9	14392000	14392200
chr9	14397200	14397400
chr9	14400400	14400600
chr9	14408200	14408400
chr9	14451200	14451400
chr9	14499000	14499600
chr9	14500400	14500600
chr9	14501000	14501400
chr9	14523600	14524000
chr9	14559600	14559800
chr9	14568400	14569600
chr9	14604400	14604600
chr9	14606200	14606400
chr9	14607600	14607800
chr9	14615400	14615600
chr9	14641800	14642000
chr9	14698000	14698200
chr9	14699000	14699400
chr9	14718000	14718400
chr9	14725200	14725400
chr9	14739600	14739800
chr9	14740600	14740800
chr9	14751400	14751600
chr9	14752200	14752400
chr9	14757000	14757200
chr9	14758600	14759000
chr9	14765000	14765200
chr9	14768600	14768800
chr9	14771200	14771400
chr9	14772200	14772400
chr9	14783600	14783800
chr9	14784400	14784800
chr9	14835400	14835600
chr9	14842600	14842800
chr9	14846600	14846800
chr9	14857400	14857600
chr9	14858400	14858600
chr9	14860000	14860200
chr9	14867200	14867400
chr9	14885200	14885400
chr9	14886000	14886200
chr9	14888000	14888200
chr9	14893600	14893800
chr9	14904000	14904200
chr9	14908200	14908400
chr9	14926600	14927000
chr9	14932000	14932200
chr9	14967000	14967200
chr9	14970200	14970400
chr9	14973800	14974600
chr9	15004200	15004400
chr9	15014000	15014200
chr9	15015600	15015800
chr9	15017200	15017400
chr9	15018200	15018400
chr9	15018800	15019000
chr9	15021200	15021400
chr9	15029200	15029400
chr9	15037800	15038000
chr9	15045000	15045600
chr9	15060200	15060400
chr9	15239000	15240000
chr9	15241200	15242400
chr9	15274000	15274200
chr9	15278400	15278600
chr9	15279800	15280000
chr9	15280600	15280800
chr9	15282400	15282600
chr9	15285600	15285800
chr9	15288000	15288200
chr9	15289400	15289600
chr9	15298600	15298800
chr9	15301400	15301600
chr9	15306000	15306400
chr9	15307200	15307400
chr9	15307800	15308000
chr9	15308400	15308600
chr9	15309000	15309800
chr9	15312400	15312600
chr9	15313800	15314000
chr9	15317400	15318600
chr9	15319600	15319800
chr9	15321400	15321800
chr9	15357600	15358000
chr9	15366000	15366200
chr9	15395400	15395600
chr9	15493400	15493600
chr9	15494000	15494400
chr9	15516200	15516400
chr9	15533800	15534400
chr9	15541800	15542400
chr9	15550800	15551000
chr9	15580200	15580600
chr9	15685200	15685400
chr9	15694000	15694200
chr9	15706600	15706800
chr9	15709400	15709800
chr9	15710200	15710400
chr9	15880200	15880400
chr9	15920200	15920600
chr9	15927600	15927800
chr9	15928400	15928800
chr9	15931000	15931200
chr9	15939600	15940000
chr9	15940800	15941400
chr9	15941800	15942200
chr9	15943400	15943800
chr9	15954400	15954600
chr9	16214800	16215000
chr9	16215400	16215600
chr9	16216400	16216600
chr9	16312600	16313000
chr9	16319000	16319200
chr9	16363800	16364000
chr9	16703200	16703400
chr9	17987800	17988000
chr9	18040600	18040800
chr9	18230000	18230200
chr9	18277600	18277800
chr9	18292000	18292200
chr9	18292600	18292800
chr9	18293400	18293600
chr9	18320000	18320200
chr9	18468000	18468400
chr9	18473600	18473800
chr9	19692600	19692800
chr9	19769400	19770200
chr9	20203400	20203600
chr9	20204000	20204200
chr9	20237400	20237600
chr9	20459800	20460400
chr9	20467200	20467400
chr9	20492600	20492800
chr9	20493400	20493600
chr9	20509800	20510000
chr9	20511800	20512000
chr9	20521000	20521600
chr9	20526600	20526800
chr9	20544600	20544800
chr9	20545400	20545600
chr9	20581200	20581600
chr9	20601400	20601600
chr9	20607200	20607800
chr9	20631400	20631600
chr9	20636400	20636600
chr9	20642600	20643400
chr9	20644000	20644200
chr9	20644600	20645400
chr9	20651600	20652200
chr9	20662400	20662600
chr9	20666800	20667000
chr9	20672200	20672400
chr9	20690600	20690800
chr9	20715400	20715600
chr9	20738800	20739000
chr9	20740400	20740800
chr9	20744000	20744200
chr9	20749200	20749600
chr9	20751800	20752000
chr9	20757200	20757400
chr9	20765400	20765600
chr9	20794400	20794600
chr9	20804200	20804600
chr9	20831000	20831200
chr9	20842800	20843000
chr9	20857200	20857400
chr9	20860000	20860200
chr9	20861800	20862200
chr9	20868600	20869600
chr9	20870600	20870800
chr9	20875000	20875200
chr9	20878000	20878600
chr9	20887200	20887400
chr9	20888000	20888200
chr9	20889400	20889600
chr9	20892000	20892600
chr9	20893000	20894200
chr9	20898000	20898800
chr9	20901600	20902600
chr9	20916200	20916400
chr9	20951600	20951800
chr9	20952800	20953000
chr9	20961600	20961800
chr9	20973800	20974000
chr9	20975400	20975600
chr9	20976200	20977000
chr9	20997200	20997400
chr9	20998400	20998600
chr9	21002600	21003000
chr9	21003400	21003600
chr9	21011800	21012200
chr9	21014600	21014800
chr9	21015200	21015400
chr9	21015800	21016000
chr9	21016600	21016800
chr9	21027800	21028000
chr9	21028800	21029600
chr9	21030200	21030400
chr9	21030800	21031000
chr9	21031600	21031800
chr9	21032200	21032800
chr9	21033200	21033600
chr9	21034800	21035000
chr9	21039800	21040000
chr9	21041400	21041800
chr9	21043600	21043800
chr9	21051600	21051800
chr9	21073400	21073600
chr9	21083400	21083600
chr9	21092000	21092200
chr9	21100600	21100800
chr9	21106000	21106200
chr9	21125400	21126600
chr9	21131200	21131600
chr9	21132200	21132400
chr9	21133200	21133400
chr9	21134800	21135800
chr9	21136600	21136800
chr9	21137400	21137600
chr9	21146800	21147000
chr9	21148600	21148800
chr9	21149200	21149400
chr9	21149800	21150000
chr9	21152800	21153000
chr9	21154800	21155000
chr9	21161400	21161600
chr9	21164200	21164400
chr9	21164800	21166400
chr9	21167400	21168000
chr9	21168400	21168600
chr9	21169000	21169200
chr9	21172400	21172600
chr9	21181400	21182200
chr9	21183400	21183600
chr9	21184000	21184200
chr9	21190000	21190200
chr9	21195200	21195400
chr9	21196200	21196400
chr9	21204000	21204800
chr9	21213600	21213800
chr9	21220600	21221800
chr9	21224000	21224200
chr9	21225000	21225600
chr9	21235400	21235600
chr9	21237600	21238400
chr9	21238800	21239400
chr9	21241400	21241800
chr9	21246400	21246600
chr9	21248400	21248600
chr9	21250000	21250400
chr9	21254000	21254200
chr9	21261800	21262400
chr9	21264400	21265400
chr9	21265800	21266000
chr9	21275000	21275200
chr9	21286800	21287000
chr9	21287800	21288200
chr9	21288600	21288800
chr9	21290600	21290800
chr9	21291200	21291600
chr9	21292200	21292400
chr9	21309200	21309400
chr9	21313400	21313600
chr9	21314800	21315000
chr9	21316800	21317000
chr9	21318800	21319000
chr9	21320600	21321000
chr9	21321400	21321600
chr9	21328000	21328200
chr9	21331800	21332000
chr9	21332800	21333000
chr9	21348200	21348400
chr9	21351200	21351400
chr9	21352200	21353200
chr9	21357400	21357600
chr9	21366600	21366800
chr9	21367400	21367800
chr9	21368200	21368600
chr9	21372600	21372800
chr9	21379200	21379600
chr9	21408000	21408400
chr9	21410000	21410200
chr9	21411600	21411800
chr9	21424600	21425800
chr9	21426200	21426400
chr9	21436400	21436600
chr9	21438200	21438400
chr9	21439600	21439800
chr9	21450000	21450600
chr9	21452000	21452200
chr9	21453200	21453400
chr9	21463400	21464000
chr9	21469200	21469400
chr9	21510200	21510400
chr9	21525200	21525400
chr9	21526000	21526200
chr9	21527600	21528200
chr9	21540000	21540200
chr9	21546200	21547200
chr9	21547600	21547800
chr9	21555200	21555400
chr9	21558400	21558600
chr9	21592800	21593000
chr9	21593600	21593800
chr9	21598200	21598600
chr9	21601200	21601400
chr9	21602200	21602400
chr9	21610000	21610200
chr9	21616000	21616800
chr9	21617200	21617400
chr9	21625400	21625600
chr9	21626600	21626800
chr9	21630800	21631000
chr9	21692000	21692200
chr9	21715400	21715600
chr9	21723400	21723600
chr9	21724200	21724400
chr9	21725200	21726000
chr9	21740600	21740800
chr9	21748200	21748400
chr9	21760200	21761000
chr9	21775400	21775800
chr9	21781800	21782400
chr9	21787000	21787200
chr9	21792800	21793000
chr9	21798400	21799000
chr9	21804400	21804600
chr9	21808600	21808800
chr9	21816800	21817000
chr9	21835400	21835600
chr9	21840200	21840400
chr9	21852600	21852800
chr9	21871000	21871200
chr9	21936800	21937000
chr9	21947600	21948000
chr9	21950400	21950600
chr9	21955600	21956200
chr9	21961400	21962000
chr9	21962600	21962800
chr9	21963600	21963800
chr9	21978200	21978400
chr9	21988400	21988600
chr9	22002600	22003000
chr9	22003400	22003600
chr9	22050600	22050800
chr9	22054400	22055000
chr9	22066600	22066800
chr9	22070800	22071000
chr9	22071400	22071600
chr9	22085400	22085600
chr9	22096200	22096400
chr9	22116200	22116400
chr9	22214000	22214200
chr9	22214600	22214800
chr9	22225000	22226000
chr9	22256600	22257000
chr9	22259000	22259200
chr9	22259800	22260000
chr9	22261800	22262000
chr9	22305200	22305400
chr9	22307600	22307800
chr9	22313400	22313600
chr9	22322400	22322600
chr9	22323000	22323200
chr9	22324600	22324800
chr9	22328200	22328400
chr9	22329400	22330000
chr9	22366600	22367000
chr9	22367600	22367800
chr9	22372800	22373000
chr9	22381400	22381600
chr9	22388000	22388600
chr9	22389200	22390800
chr9	22394800	22395000
chr9	22403200	22403400
chr9	22411400	22411600
chr9	22420000	22420200
chr9	22423600	22423800
chr9	22428400	22428600
chr9	22429600	22430600
chr9	22443200	22443600
chr9	22447400	22447600
chr9	22453400	22454000
chr9	22457600	22457800
chr9	22467400	22469200
chr9	22475400	22475800
chr9	22505800	22506000
chr9	22518800	22519000
chr9	22530800	22531400
chr9	22533200	22533400
chr9	22551400	22551600
chr9	22557400	22557600
chr9	22625000	22625200
chr9	22633000	22633200
chr9	22638600	22638800
chr9	22640800	22641400
chr9	22649600	22650000
chr9	22650800	22651000
chr9	22654200	22654400
chr9	22673000	22673200
chr9	22678600	22678800
chr9	22679600	22680400
chr9	22686800	22687400
chr9	22793800	22794000
chr9	22806000	22806400
chr9	22806800	22807000
chr9	22807800	22808200
chr9	22810000	22810200
chr9	22811400	22811600
chr9	22814800	22815000
chr9	22945800	22946000
chr9	22962400	22962600
chr9	22971400	22971600
chr9	23009600	23009800
chr9	23016800	23017000
chr9	23063200	23063400
chr9	23115600	23115800
chr9	23116400	23116600
chr9	23212400	23212600
chr9	23250200	23250400
chr9	23371800	23372000
chr9	23378800	23379000
chr9	23433400	23433600
chr9	23570200	23570400
chr9	23581200	23581400
chr9	23651400	23651600
chr9	23669400	23669600
chr9	23670800	23671000
chr9	24038200	24038600
chr9	24280600	24280800
chr9	24284400	24284800
chr9	24331800	24332000
chr9	24422000	24422200
chr9	24472600	24472800
chr9	24485800	24486000
chr9	24488400	24488600
chr9	24490600	24490800
chr9	24498000	24498400
chr9	24499600	24499800
chr9	24502600	24502800
chr9	24503200	24503400
chr9	24505200	24505400
chr9	24512000	24512200
chr9	24517000	24517200
chr9	24745000	24745400
chr9	24770400	24770600
chr9	25041800	25042000
chr9	25069200	25069400
chr9	25104800	25105000
chr9	25124000	25124400
chr9	25148800	25149000
chr9	25151000	25151200
chr9	25151600	25152000
chr9	25156400	25156600
chr9	25167600	25167800
chr9	25173200	25173600
chr9	25175200	25175400
chr9	25186000	25186200
chr9	25186600	25186800
chr9	25191800	25192000
chr9	25196800	25197000
chr9	25220000	25220200
chr9	25251600	25251800
chr9	25252400	25252600
chr9	25253200	25253400
chr9	25261000	25261400
chr9	25309800	25310000
chr9	25318200	25318400
chr9	25401000	25401200
chr9	25430000	25430200
chr9	25481400	25481600
chr9	25482400	25482600
chr9	25485600	25485800
chr9	25486400	25486600
chr9	25488600	25489000
chr9	25490400	25490600
chr9	25504200	25504400
chr9	25505600	25505800
chr9	25508800	25509000
chr9	25510800	25511000
chr9	25539400	25539600
chr9	25541400	25541600
chr9	25559000	25559200
chr9	25570400	25570600
chr9	25592200	25592400
chr9	26527400	26527600
chr9	26783600	26783800
chr9	26806400	26806600
chr9	26808800	26809000
chr9	26923200	26923400
chr9	26997200	26997400
chr9	26998800	26999000
chr9	26999600	27000400
chr9	27019000	27019200
chr9	27023800	27024000
chr9	27026800	27027000
chr9	27029000	27029200
chr9	27030000	27030200
chr9	27030600	27030800
chr9	27044000	27044200
chr9	27099600	27099800
chr9	27106200	27106400
chr9	27109600	27109800
chr9	27118200	27118400
chr9	27155200	27155400
chr9	27176200	27176400
chr9	27192000	27192400
chr9	27193400	27193600
chr9	27299000	27299200
chr9	27665800	27666000
chr9	27923600	27923800
chr9	28096200	28096400
chr9	28102000	28102200
chr9	28153800	28154000
chr9	28569200	28569400
chr9	28622000	28622200
chr9	28810600	28810800
chr9	29643400	29643600
chr9	29750600	29750800
chr9	29782800	29783000
chr9	29787400	29787800
chr9	29790200	29790800
chr9	29791400	29791600
chr9	29803000	29803200
chr9	29888800	29889000
chr9	30138000	30138200
chr9	30423000	30423200
chr9	30427000	30427200
chr9	30448600	30448800
chr9	30480600	30480800
chr9	30940400	30940600
chr9	31018400	31018600
chr9	31029800	31030800
chr9	31031200	31031400
chr9	31050400	31050600
chr9	31078600	31078800
chr9	31082400	31082600
chr9	31086400	31086600
chr9	31128200	31128400
chr9	31130000	31130200
chr9	31131800	31132000
chr9	31133200	31133400
chr9	31145600	31145800
chr9	31151200	31151400
chr9	31163000	31163600
chr9	31176400	31176800
chr9	31210200	31210400
chr9	31211800	31212000
chr9	31217800	31218000
chr9	31226600	31226800
chr9	31243600	31243800
chr9	31247600	31247800
chr9	31252400	31252600
chr9	31253400	31253600
chr9	31254800	31255000
chr9	31266200	31266600
chr9	31271200	31271600
chr9	31272200	31272600
chr9	31280000	31281000
chr9	31281400	31282000
chr9	31283200	31283400
chr9	31290200	31290600
chr9	31300600	31300800
chr9	31301200	31302000
chr9	31304400	31304600
chr9	31332000	31332200
chr9	31349000	31349200
chr9	31352800	31353000
chr9	31386000	31386200
chr9	31400600	31400800
chr9	31412200	31412400
chr9	31419000	31419200
chr9	31422200	31422400
chr9	31446000	31446200
chr9	31543400	31543600
chr9	31559600	31559800
chr9	31841200	31841400
chr9	31858800	31859000
chr9	31926000	31926200
chr9	31931800	31932000
chr9	31949000	31949400
chr9	31995800	31996000
chr9	31997000	31997200
chr9	31997600	31997800
chr9	31999800	32000000
chr9	32032200	32032400
chr9	32034000	32034200
chr9	32040200	32040400
chr9	32098800	32099000
chr9	32101600	32101800
chr9	32118000	32118200
chr9	32120200	32120400
chr9	32138800	32139000
chr9	32142800	32143200
chr9	32146400	32146600
chr9	32150400	32150600
chr9	32159200	32159400
chr9	32163000	32163200
chr9	32181200	32181400
chr9	32239600	32239800
chr9	32250600	32250800
chr9	32272200	32272400
chr9	32280600	32280800
chr9	32350400	32350600
chr9	32352600	32352800
chr9	32388200	32388400
chr9	32391200	32391400
chr9	32392800	32393000
chr9	32394800	32395200
chr9	32400600	32401000
chr9	32405400	32405600
chr9	32472400	32472600
chr9	32475000	32475400
chr9	32476600	32476800
chr9	32489200	32489600
chr9	32495400	32496000
chr9	32499600	32499800
chr9	32500200	32500400
chr9	32501000	32501200
chr9	32502400	32502600
chr9	32503200	32503400
chr9	32504200	32504400
chr9	32506200	32506400
chr9	32507000	32507800
chr9	32508800	32509000
chr9	32509800	32510000
chr9	32516000	32516200
chr9	32516800	32517000
chr9	32518400	32518600
chr9	32519600	32519800
chr9	32520400	32521600
chr9	32538200	32538400
chr9	32539400	32539600
chr9	32540200	32540400
chr9	32541400	32541800
chr9	32542200	32542400
chr9	32556400	32556600
chr9	32560000	32560200
chr9	32562600	32562800
chr9	32570800	32571000
chr9	32582000	32582400
chr9	32590000	32590200
chr9	32591800	32592000
chr9	32594400	32594600
chr9	32596400	32596600
chr9	32603200	32603400
chr9	32607400	32607600
chr9	32608800	32609000
chr9	32609400	32609600
chr9	32610600	32611000
chr9	32613000	32613200
chr9	32616000	32616200
chr9	32617400	32617600
chr9	32620600	32620800
chr9	32626200	32626400
chr9	32636000	32636200
chr9	32650800	32651200
chr9	32652200	32652600
chr9	32654400	32654600
chr9	32660200	32660800
chr9	32661600	32662000
chr9	32668200	32668400
chr9	32672400	32672600
chr9	32676600	32676800
chr9	32679600	32679800
chr9	32680200	32680400
chr9	32686000	32686200
chr9	32696000	32696200
chr9	32696800	32697000
chr9	32699200	32699800
chr9	32704000	32704200
chr9	32706200	32706400
chr9	32709400	32710000
chr9	32710400	32710800
chr9	32712400	32712600
chr9	32720200	32720400
chr9	32723000	32723200
chr9	32726800	32727000
chr9	32731000	32732200
chr9	32735200	32735800
chr9	32740000	32740400
chr9	32741200	32741400
chr9	32743800	32744000
chr9	32745200	32745400
chr9	32746200	32746400
chr9	32747800	32748000
chr9	32815600	32815800
chr9	32820400	32820600
chr9	32901400	32901600
chr9	32906400	32906800
chr9	32910600	32911000
chr9	32914800	32915000
chr9	32915800	32916000
chr9	32924400	32924600
chr9	32925800	32926000
chr9	32926400	32926600
chr9	32928800	32929000
chr9	32931800	32932000
chr9	32939000	32939200
chr9	32940400	32940600
chr9	32941400	32941600
chr9	32962800	32963000
chr9	32985000	32985200
chr9	33003800	33004000
chr9	33007800	33008000
chr9	33011200	33011600
chr9	33060600	33060800
chr9	33080400	33080600
chr9	33095800	33096000
chr9	33241000	33241200
chr9	33475200	33475400
chr9	33483400	33483800
chr9	34498800	34499000
chr9	34605000	34605200
chr9	34983600	34983800
chr9	34995800	34996400
chr9	35016800	35017000
chr9	35039200	35039400
chr9	35045200	35045600
chr9	35050000	35050400
chr9	35055800	35056000
chr9	35060000	35060200
chr9	35061600	35061800
chr9	35098000	35098200
chr9	35098800	35099200
chr9	35101600	35101800
chr9	35103600	35103800
chr9	35105800	35106200
chr9	35117000	35118000
chr9	35122600	35123000
chr9	35123600	35124400
chr9	35125600	35125800
chr9	35164400	35164600
chr9	35166200	35166400
chr9	35176000	35176200
chr9	35183400	35183600
chr9	35194000	35194400
chr9	35199800	35200000
chr9	35210400	35211200
chr9	35267600	35267800
chr9	35278000	35278200
chr9	35282600	35282800
chr9	35421000	35422000
chr9	35423200	35423400
chr9	35467400	35467600
chr9	35475400	35475600
chr9	35484000	35484200
chr9	35495600	35495800
chr9	35524200	35524400
chr9	35535200	35535400
chr9	35541600	35541800
chr9	35543200	35543400
chr9	35546800	35547000
chr9	35559400	35559600
chr9	35569600	35570400
chr9	35588200	35588400
chr9	36726200	36727000
chr9	36767600	36768400
chr9	36768800	36769000
chr9	36797200	36797400
chr9	36916400	36916600
chr9	37143400	37143600
chr9	37147400	37147600
chr9	37177200	37177400
chr9	37208000	37208400
chr9	37230000	37230200
chr9	37230600	37230800
chr9	37232600	37232800
chr9	37236000	37236200
chr9	37237600	37237800
chr9	37242800	37243000
chr9	37247600	37247800
chr9	37248600	37248800
chr9	37255200	37256200
chr9	37301800	37302000
chr9	37310800	37311000
chr9	37401800	37402000
chr9	37406400	37406600
chr9	37416800	37417000
chr9	37420800	37421600
chr9	37430600	37430800
chr9	37434000	37434200
chr9	37488600	37490200
chr9	37512200	37512400
chr9	37517600	37517800
chr9	37528000	37528200
chr9	37530200	37530400
chr9	37531000	37531200
chr9	37544600	37544800
chr9	37551800	37552000
chr9	37552600	37552800
chr9	37554400	37554600
chr9	37567000	37567400
chr9	37568000	37568200
chr9	37568600	37568800
chr9	37572600	37572800
chr9	37576600	37576800
chr9	37583600	37583800
chr9	37592000	37592400
chr9	37600600	37600800
chr9	37613600	37613800
chr9	37636400	37636600
chr9	37656400	37656600
chr9	37657200	37657400
chr9	37833400	37833600
chr9	37932600	37932800
chr9	38673000	38673200
chr9	38718200	38718400
chr9	38719000	38719200
chr9	38724200	38724400
chr9	38728400	38728600
chr9	38741400	38741800
chr9	38745000	38745200
chr9	39629200	39629400
chr9	39674800	39675200
chr9	39678600	39678800
chr9	39679400	39679600
chr9	39905200	39905400
chr9	39910000	39910200
chr9	40117000	40117200
chr9	40137400	40137600
chr9	40192200	40192800
chr9	40196000	40196200
chr9	40228200	40228400
chr9	40268000	40268200
chr9	40321400	40321800
chr9	40324400	40324600
chr9	40328400	40328600
chr9	40330800	40331000
chr9	40333800	40334000
chr9	40344000	40344200
chr9	40345200	40345400
chr9	40346200	40346600
chr9	40350800	40351000
chr9	40391400	40391600
chr9	40397200	40397400
chr9	40414400	40414800
chr9	40415200	40415400
chr9	40423400	40423800
chr9	40448800	40449200
chr9	40450000	40450200
chr9	40455200	40456000
chr9	40457400	40457800
chr9	40460800	40461000
chr9	40479400	40479600
chr9	40519400	40519600
chr9	40527000	40527200
chr9	40563800	40564000
chr9	40571400	40571600
chr9	40575200	40575400
chr9	40577200	40577400
chr9	40582000	40582200
chr9	40583600	40584000
chr9	40603600	40603800
chr9	40608000	40608200
chr9	40613200	40613400
chr9	40616400	40616600
chr9	40617800	40618000
chr9	40622800	40623200
chr9	40628200	40628400
chr9	40631200	40631800
chr9	40636200	40636400
chr9	40641400	40641600
chr9	40699200	40699400
chr9	40727200	40728000
chr9	40730800	40731000
chr9	40743800	40744000
chr9	40744400	40744600
chr9	40756400	40756600
chr9	40757400	40758000
chr9	40765600	40765800
chr9	40776600	40776800
chr9	40782000	40782600
chr9	40784200	40784400
chr9	40798600	40798800
chr9	40800000	40800200
chr9	40800800	40801400
chr9	40805400	40805600
chr9	40806400	40806600
chr9	40807800	40808000
chr9	40814200	40814400
chr9	40834800	40835000
chr9	40839800	40840000
chr9	40967400	40968000
chr9	40974200	40974400
chr9	40990000	40990200
chr9	40994200	40994400
chr9	40997200	40997400
chr9	41004600	41004800
chr9	41028600	41028800
chr9	41048200	41048400
chr9	41049400	41049600
chr9	41059200	41059400
chr9	41068000	41068200
chr9	41069600	41069800
chr9	41070800	41071200
chr9	41072200	41072400
chr9	41072800	41073000
chr9	41073600	41074000
chr9	41078400	41078600
chr9	41079600	41079800
chr9	41081000	41081200
chr9	41082800	41083200
chr9	41084200	41084400
chr9	41088200	41088400
chr9	41105200	41105400
chr9	41108600	41108800
chr9	41112600	41113000
chr9	41116200	41116400
chr9	41118200	41118400
chr9	41122400	41123000
chr9	41130600	41130800
chr9	41135000	41135200
chr9	41137200	41137400
chr9	41139200	41139400
chr9	41141000	41141200
chr9	41143200	41143400
chr9	41150000	41150200
chr9	41153000	41153400
chr9	41157600	41157800
chr9	41160600	41161000
chr9	41161600	41161800
chr9	41167000	41167200
chr9	41182600	41182800
chr9	41191200	41191400
chr9	41196000	41196200
chr9	41207600	41207800
chr9	41212800	41213000
chr9	41221200	41221400
chr9	41222600	41223000
chr9	41228800	41229000
chr9	41336800	41337600
chr9	41461800	41462000
chr9	41950800	41951400
chr9	41999800	42000000
chr9	42022400	42022600
chr9	42028800	42029200
chr9	42032600	42032800
chr9	42039000	42039200
chr9	42076400	42076600
chr9	42083800	42084000
chr9	42094200	42094400
chr9	42094800	42095000
chr9	42097000	42097200
chr9	42098000	42098200
chr9	42108600	42108800
chr9	42122600	42122800
chr9	42124000	42124600
chr9	42126800	42127000
chr9	42128000	42128200
chr9	42131400	42131600
chr9	42138600	42138800
chr9	42141800	42142200
chr9	42146600	42146800
chr9	42158600	42159000
chr9	42180200	42180400
chr9	42240800	42241000
chr9	42246800	42247000
chr9	42249200	42249400
chr9	42264200	42264400
chr9	42279800	42280000
chr9	42296400	42296800
chr9	42306400	42306600
chr9	42314400	42314600
chr9	42315000	42315200
chr9	42318600	42318800
chr9	42371800	42372000
chr9	42428000	42428400
chr9	42461400	42462000
chr9	42463000	42463200
chr9	42463800	42464000
chr9	42465600	42466000
chr9	42468400	42468600
chr9	42469400	42469600
chr9	42471400	42471600
chr9	42472200	42472400
chr9	42474400	42474600
chr9	42487000	42487200
chr9	42488200	42488400
chr9	42673800	42674000
chr9	42706000	42706200
chr9	42837600	42837800
chr9	42838400	42838600
chr9	42846200	42846400
chr9	42860000	42860200
chr9	42860600	42860800
chr9	42871800	42872000
chr9	42881000	42881400
chr9	42897400	42897600
chr9	42944800	42945400
chr9	42948400	42948600
chr9	43096400	43096600
chr9	43102000	43102200
chr9	43103000	43103200
chr9	43105800	43106400
chr9	43116200	43116400
chr9	43117000	43117200
chr9	43142000	43142200
chr9	43150200	43150400
chr9	43221800	43222000
chr9	43225000	43225200
chr9	43227600	43228000
chr9	43234600	43234800
chr9	43239800	43240000
chr9	43240400	43240600
chr9	43242400	43242800
chr9	43246200	43246400
chr9	43246800	43247000
chr9	43284400	43284600
chr9	43743000	43743200
chr9	43743600	43744000
chr9	43755600	43755800
chr9	43972400	43972600
chr9	44005400	44005600
chr9	44013800	44014000
chr9	44018000	44018200
chr9	44022200	44022400
chr9	44031200	44031400
chr9	44034000	44034200
chr9	44066800	44067600
chr9	44076800	44077000
chr9	44081200	44081400
chr9	44084800	44085000
chr9	44089000	44089600
chr9	44094200	44094400
chr9	44094800	44095000
chr9	44109400	44109600
chr9	44113400	44113800
chr9	44126200	44126400
chr9	44130200	44130400
chr9	44152000	44152400
chr9	44175600	44176000
chr9	44182400	44182600
chr9	44191200	44191400
chr9	44194200	44194400
chr9	44213600	44213800
chr9	44237200	44237600
chr9	44238600	44238800
chr9	44239600	44239800
chr9	44249600	44249800
chr9	44255600	44255800
chr9	44259000	44259400
chr9	44267000	44267200
chr9	44268200	44268800
chr9	44286400	44286600
chr9	44287200	44287800
chr9	44288200	44288800
chr9	44292600	44292800
chr9	44305400	44305600
chr9	44412200	44412600
chr9	44418000	44418200
chr9	44420600	44420800
chr9	44435800	44436000
chr9	44454200	44454400
chr9	44462000	44462200
chr9	44477600	44477800
chr9	44479600	44479800
chr9	44480200	44480400
chr9	44482600	44482800
chr9	44487600	44487800
chr9	44493000	44493200
chr9	44494200	44494400
chr9	44495200	44495400
chr9	44498600	44498800
chr9	44502200	44502400
chr9	44510200	44510400
chr9	44510800	44511000
chr9	44512000	44512400
chr9	44515400	44516200
chr9	44522000	44522200
chr9	44524400	44524600
chr9	44526400	44526600
chr9	44533200	44533400
chr9	44538000	44538200
chr9	44548600	44548800
chr9	44551200	44551400
chr9	44561800	44562000
chr9	44563000	44563200
chr9	44565400	44565600
chr9	44567800	44568000
chr9	44571000	44571400
chr9	44573400	44573600
chr9	44575200	44575400
chr9	44579400	44579600
chr9	44580200	44580400
chr9	44581600	44581800
chr9	44582600	44582800
chr9	44603600	44603800
chr9	44604600	44604800
chr9	44605200	44605600
chr9	44606000	44606200
chr9	44626400	44626600
chr9	44637600	44638000
chr9	44646000	44646400
chr9	44652200	44652400
chr9	44655200	44655400
chr9	44655800	44656000
chr9	44685400	44685600
chr9	44708400	44708600
chr9	44717200	44717400
chr9	44721400	44721600
chr9	44732200	44732400
chr9	44767200	44768000
chr9	44772800	44773400
chr9	44799200	44799400
chr9	44830600	44830800
chr9	44836600	44836800
chr9	44866800	44867200
chr9	44867800	44868000
chr9	44868800	44869000
chr9	44879800	44880000
chr9	44881400	44881600
chr9	44882200	44883400
chr9	44888200	44888400
chr9	44905200	44906000
chr9	44920800	44921400
chr9	44954600	44954800
chr9	44965600	44965800
chr9	44966800	44967000
chr9	44980400	44980600
chr9	44986600	44987200
chr9	44992400	44992600
chr9	44993400	44993600
chr9	44998200	44998400
chr9	45009200	45009800
chr9	45010600	45010800
chr9	45030400	45030600
chr9	45041400	45041600
chr9	45047200	45047400
chr9	45048600	45048800
chr9	45049800	45050000
chr9	45055400	45055600
chr9	45064600	45064800
chr9	45066800	45067000
chr9	45079000	45079200
chr9	45084600	45084800
chr9	45086400	45086600
chr9	45095200	45095800
chr9	45116800	45117200
chr9	45121800	45122000
chr9	45122400	45122600
chr9	45127000	45127200
chr9	45134000	45134200
chr9	45138400	45138600
chr9	45146400	45146600
chr9	45201400	45201600
chr9	45202400	45202600
chr9	45207400	45207600
chr9	45221600	45221800
chr9	45235800	45236000
chr9	45241400	45241600
chr9	45246200	45246400
chr9	45247600	45247800
chr9	45248800	45249000
chr9	45250200	45250400
chr9	45251400	45251600
chr9	45252200	45252400
chr9	45266200	45266400
chr9	45268200	45268400
chr9	45269000	45269200
chr9	45270600	45270800
chr9	45272400	45272600
chr9	45274200	45274400
chr9	45274800	45275400
chr9	45278200	45278400
chr9	45281000	45281200
chr9	45282600	45282800
chr9	45294200	45294400
chr9	45297400	45297600
chr9	45298000	45298200
chr9	45299400	45300000
chr9	45300600	45300800
chr9	45306800	45307000
chr9	45312000	45312200
chr9	45314000	45314200
chr9	45329600	45329800
chr9	45388600	45388800
chr9	45405800	45406000
chr9	45408400	45408600
chr9	45411800	45412000
chr9	45412400	45412600
chr9	45417400	45417600
chr9	45505800	45506000
chr9	45507600	45507800
chr9	45547200	45547400
chr9	45677600	45677800
chr9	45694400	45694600
chr9	45754800	45755000
chr9	45787000	45787200
chr9	45787600	45787800
chr9	45788600	45788800
chr9	45798600	45798800
chr9	45803400	45803800
chr9	45815600	45815800
chr9	45818400	45818800
chr9	45828600	45828800
chr9	45829200	45829400
chr9	45833000	45833200
chr9	45843600	45843800
chr9	45847000	45847400
chr9	45848400	45848600
chr9	45851400	45851600
chr9	45853800	45854000
chr9	45906400	45907400
chr9	45911800	45912000
chr9	45937000	45937200
chr9	45945000	45945200
chr9	45953600	45953800
chr9	45954800	45955400
chr9	45959600	45959800
chr9	45962000	45962200
chr9	45984800	45985000
chr9	45985400	45985600
chr9	46003800	46004000
chr9	46009800	46010000
chr9	46011600	46011800
chr9	46012600	46012800
chr9	46014400	46014600
chr9	46015000	46015400
chr9	46034000	46034200
chr9	46067800	46068000
chr9	46098400	46098600
chr9	46099200	46099400
chr9	46111400	46111600
chr9	46120000	46120200
chr9	46121600	46121800
chr9	46148800	46149000
chr9	46149400	46149600
chr9	46151800	46152000
chr9	46154600	46154800
chr9	46174000	46174200
chr9	46175400	46175600
chr9	46176200	46176400
chr9	46207000	46207200
chr9	46215400	46215800
chr9	46216800	46217000
chr9	46218400	46218600
chr9	46230000	46230200
chr9	46246800	46247000
chr9	46257600	46257800
chr9	46272200	46272400
chr9	46273000	46273200
chr9	46282800	46283000
chr9	46302200	46302400
chr9	46314600	46314800
chr9	46354200	46354400
chr9	46482200	46482400
chr9	47134000	47134200
chr9	47224200	47224600
chr9	47308200	47308400
chr9	47346600	47347000
chr9	47439000	47439200
chr9	47445400	47445600
chr9	47530200	47530400
chr9	47565200	47565400
chr9	47590000	47590200
chr9	47708400	47708600
chr9	47733800	47734600
chr9	47736000	47736200
chr9	47777400	47777600
chr9	47893000	47893200
chr9	47894200	47894400
chr9	47900000	47900400
chr9	47913000	47913200
chr9	47939000	47939200
chr9	48266800	48267400
chr9	48338800	48339400
chr9	48340800	48341000
chr9	48352200	48352400
chr9	48355000	48355200
chr9	48357200	48357400
chr9	48359200	48359400
chr9	48361800	48362400
chr9	48373400	48373800
chr9	48388600	48388800
chr9	48390000	48390200
chr9	48403600	48404000
chr9	48418000	48418200
chr9	48420600	48420800
chr9	48422000	48422600
chr9	48444000	48444200
chr9	48447800	48448000
chr9	48450200	48450400
chr9	48461600	48461800
chr9	48467000	48467200
chr9	48476400	48476600
chr9	48480600	48480800
chr9	48494800	48495400
chr9	48515600	48515800
chr9	48532800	48533000
chr9	48536400	48536800
chr9	48538400	48538600
chr9	48558800	48559000
chr9	48562400	48562600
chr9	48586400	48586600
chr9	48594000	48594200
chr9	48645400	48645600
chr9	48646200	48646400
chr9	48662800	48663000
chr9	48666800	48667000
chr9	48672000	48672200
chr9	48681200	48681400
chr9	48689000	48689800
chr9	48707600	48707800
chr9	48712000	48712200
chr9	48713000	48713200
chr9	48723600	48724000
chr9	48740200	48740400
chr9	48745000	48745400
chr9	48759200	48759400
chr9	48760400	48760600
chr9	48795200	48795400
chr9	48812400	48812800
chr9	48814600	48814800
chr9	48816200	48816400
chr9	48817400	48817600
chr9	48819600	48819800
chr9	48821600	48821800
chr9	48836000	48836400
chr9	48860600	48860800
chr9	48894200	48894400
chr9	48984400	48984600
chr9	48985000	48985400
chr9	49051400	49051600
chr9	49055400	49055600
chr9	49483400	49483600
chr9	49485200	49486400
chr9	49489000	49489200
chr9	49494000	49494200
chr9	49530800	49531000
chr9	49534000	49534200
chr9	49796800	49797000
chr9	49797800	49798200
chr9	49799000	49799200
chr9	50333600	50333800
chr9	50335600	50335800
chr9	50357400	50357600
chr9	50363400	50363600
chr9	50416800	50417000
chr9	50438200	50438400
chr9	50444000	50444200
chr9	50452000	50452800
chr9	50462400	50462600
chr9	50463000	50463200
chr9	50470400	50470800
chr9	50479000	50479200
chr9	50479600	50479800
chr9	50482800	50483000
chr9	50496200	50496400
chr9	50499000	50499200
chr9	50501200	50501600
chr9	50503000	50503200
chr9	50520800	50521000
chr9	50522600	50522800
chr9	50525000	50525200
chr9	50528600	50528800
chr9	50531000	50531200
chr9	50533400	50533800
chr9	50537400	50537600
chr9	50540200	50540400
chr9	50548000	50548200
chr9	50554800	50555200
chr9	50567400	50567600
chr9	50591000	50591200
chr9	50593000	50593200
chr9	50593600	50593800
chr9	50601600	50602000
chr9	50603800	50604000
chr9	50617400	50617600
chr9	50632000	50632200
chr9	50633200	50633400
chr9	50650600	50650800
chr9	50658400	50658800
chr9	50659400	50660000
chr9	50661600	50661800
chr9	50670800	50671000
chr9	50681800	50682000
chr9	50711400	50711600
chr9	50728400	50728600
chr9	50732800	50733400
chr9	50739400	50739600
chr9	50761600	50761800
chr9	50768400	50768600
chr9	50774000	50774200
chr9	50775200	50775400
chr9	50798400	50798600
chr9	50801000	50801200
chr9	50803000	50803600
chr9	50811400	50812000
chr9	50813800	50814000
chr9	50816600	50816800
chr9	50824200	50824400
chr9	50830000	50830400
chr9	50833800	50834000
chr9	50835000	50835400
chr9	50841200	50841600
chr9	50849400	50850000
chr9	50850800	50851000
chr9	50852600	50852800
chr9	50854600	50854800
chr9	50855400	50855600
chr9	50856400	50857400
chr9	50866000	50866200
chr9	50924600	50924800
chr9	50945000	50945200
chr9	50946400	50946600
chr9	50970600	50970800
chr9	51004200	51004400
chr9	51007000	51007200
chr9	51008000	51008200
chr9	51009000	51009400
chr9	51020400	51020800
chr9	51021200	51021400
chr9	51030200	51030400
chr9	51032400	51032600
chr9	51052200	51052400
chr9	51057000	51057200
chr9	51076000	51076200
chr9	51077000	51077200
chr9	51093800	51094000
chr9	51137200	51137400
chr9	51138400	51138600
chr9	51152400	51152600
chr9	51161800	51162000
chr9	51168000	51168200
chr9	51175200	51175400
chr9	51182600	51183000
chr9	51183400	51183600
chr9	51213000	51214200
chr9	51216000	51216200
chr9	51273800	51274000
chr9	51278400	51278800
chr9	51292800	51293000
chr9	51310600	51310800
chr9	51315400	51315600
chr9	51335400	51335600
chr9	51401800	51402200
chr9	51765200	51765400
chr9	51909000	51909200
chr9	51963400	51963800
chr9	51977400	51977600
chr9	52018600	52018800
chr9	52028800	52029000
chr9	52047800	52048400
chr9	52070000	52070400
chr9	52093200	52093400
chr9	52098800	52099000
chr9	52103600	52104200
chr9	52168800	52169000
chr9	52172600	52172800
chr9	52175600	52175800
chr9	52194000	52194200
chr9	52196000	52196200
chr9	52229800	52230000
chr9	52234800	52235000
chr9	52237200	52237400
chr9	52244200	52244400
chr9	52259600	52259800
chr9	52278200	52278400
chr9	52287400	52287600
chr9	52288000	52288200
chr9	52289200	52289400
chr9	52314600	52314800
chr9	52349400	52349600
chr9	52356600	52356800
chr9	52368000	52368400
chr9	52369000	52369200
chr9	52487000	52487200
chr9	52529200	52529600
chr9	52624000	52624200
chr9	52813000	52813200
chr9	53068200	53068400
chr9	53174600	53175000
chr9	53247400	53248400
chr9	53254400	53254600
chr9	53268800	53269000
chr9	53384200	53384600
chr9	53398400	53398600
chr9	53405200	53405400
chr9	53422600	53422800
chr9	53452200	53452400
chr9	53508000	53508200
chr9	53536600	53537200
chr9	53594800	53595000
chr9	53603400	53603600
chr9	53610200	53610400
chr9	53667000	53667600
chr9	53669800	53670200
chr9	53673600	53673800
chr9	53693800	53694000
chr9	53700600	53700800
chr9	53706000	53706600
chr9	53764800	53765000
chr9	53771600	53771800
chr9	53786800	53787000
chr9	54022800	54023000
chr9	54049000	54049400
chr9	54061800	54062200
chr9	54063800	54064000
chr9	54438400	54438600
chr9	54467600	54467800
chr9	54469400	54469600
chr9	54474200	54474400
chr9	54483400	54483600
chr9	54501800	54502000
chr9	54547600	54547800
chr9	54552400	54552600
chr9	54555200	54555400
chr9	54560200	54560400
chr9	54583600	54584400
chr9	54586200	54586400
chr9	54611600	54612000
chr9	54612800	54613000
chr9	54637600	54637800
chr9	54642600	54642800
chr9	54649400	54649600
chr9	54676600	54677000
chr9	54691600	54691800
chr9	54698400	54698600
chr9	54699400	54699600
chr9	54704400	54704600
chr9	54732200	54732400
chr9	54734000	54734800
chr9	54736600	54736800
chr9	54776600	54777000
chr9	54863600	54863800
chr9	54950600	54950800
chr9	54963800	54964000
chr9	54995800	54996000
chr9	55110600	55110800
chr9	55117400	55117600
chr9	55149200	55149400
chr9	55150000	55150200
chr9	55208800	55209000
chr9	55242000	55242200
chr9	55244200	55244400
chr9	55255600	55256000
chr9	55257200	55257400
chr9	55283600	55283800
chr9	55285400	55285600
chr9	55296400	55296600
chr9	55307200	55307400
chr9	55311600	55311800
chr9	55327400	55327600
chr9	55377800	55378000
chr9	55388000	55388400
chr9	55392400	55392600
chr9	55395800	55396000
chr9	55429400	55429600
chr9	55511600	55511800
chr9	55512200	55512400
chr9	55541000	55541200
chr9	55932600	55932800
chr9	56004800	56005000
chr9	56041600	56042000
chr9	56068000	56068200
chr9	56075400	56075600
chr9	56076000	56076200
chr9	56077200	56077400
chr9	56079800	56080000
chr9	56089800	56090000
chr9	56097600	56098000
chr9	56100200	56100400
chr9	56101000	56101400
chr9	56104400	56104600
chr9	56105200	56105400
chr9	56106800	56107000
chr9	56108200	56108400
chr9	56118600	56118800
chr9	56161000	56161200
chr9	56200800	56201000
chr9	56207200	56207400
chr9	56208800	56209200
chr9	56370600	56371000
chr9	56417400	56418400
chr9	56419000	56419200
chr9	56421200	56421400
chr9	56422000	56422200
chr9	56425000	56425200
chr9	56449200	56449400
chr9	56465400	56465600
chr9	56479400	56479600
chr9	56506000	56506800
chr9	56508800	56509400
chr9	56530800	56531000
chr9	56534000	56534200
chr9	56553000	56553200
chr9	56592800	56593000
chr9	56609200	56609400
chr9	56636400	56636600
chr9	56847600	56847800
chr9	56889800	56890000
chr9	56891600	56891800
chr9	56924600	56924800
chr9	56928000	56928600
chr9	56937400	56937600
chr9	56947600	56947800
chr9	56950800	56951000
chr9	56970200	56970400
chr9	56994800	56995000
chr9	57070400	57070600
chr9	57072000	57072200
chr9	57073000	57073800
chr9	57074400	57074600
chr9	57075200	57075400
chr9	57075800	57076400
chr9	57076800	57077000
chr9	57130600	57131400
chr9	57148200	57148400
chr9	57158200	57158400
chr9	57162600	57162800
chr9	57225800	57226400
chr9	57231800	57232000
chr9	57232400	57232600
chr9	57233200	57233400
chr9	57233800	57234000
chr9	57247400	57247600
chr9	57259800	57260000
chr9	57261000	57261200
chr9	57261600	57261800
chr9	57262200	57263000
chr9	57268200	57268800
chr9	57273000	57273200
chr9	57278400	57278600
chr9	57298000	57298400
chr9	57299800	57300000
chr9	57301000	57301200
chr9	57319200	57319400
chr9	57326000	57326200
chr9	57340000	57340200
chr9	57434800	57435000
chr9	57439200	57440200
chr9	57440600	57441000
chr9	57468000	57468200
chr9	57485800	57486000
chr9	57502000	57502200
chr9	57506000	57506200
chr9	57517200	57517400
chr9	57521200	57521400
chr9	57524600	57524800
chr9	57537400	57537600
chr9	57541400	57541600
chr9	57547400	57547600
chr9	57560800	57561400
chr9	57561800	57562000
chr9	57563000	57563200
chr9	57565600	57566000
chr9	57577200	57577400
chr9	57589400	57590000
chr9	57629200	57629400
chr9	57633400	57634000
chr9	57638000	57638200
chr9	57638600	57639000
chr9	57640600	57640800
chr9	57641800	57642000
chr9	57643400	57644000
chr9	57644400	57644600
chr9	57645200	57645800
chr9	57646800	57647000
chr9	57650600	57651200
chr9	57652400	57652600
chr9	57655800	57656000
chr9	57659800	57660000
chr9	57660600	57660800
chr9	57708400	57708600
chr9	57709000	57709200
chr9	57723200	57723400
chr9	57740400	57740600
chr9	57744800	57745000
chr9	57757600	57758000
chr9	57759400	57759600
chr9	57760800	57761000
chr9	57762600	57763000
chr9	57763600	57764400
chr9	57765000	57765200
chr9	57765800	57766200
chr9	57769600	57770000
chr9	57771000	57771200
chr9	57785800	57786000
chr9	57789800	57790000
chr9	57790400	57790600
chr9	57798800	57799000
chr9	57800600	57801000
chr9	57820400	57820600
chr9	57831600	57831800
chr9	57836800	57837000
chr9	57854400	57854600
chr9	57862000	57862200
chr9	57874200	57874400
chr9	57910800	57911000
chr9	57935800	57936000
chr9	57940000	57940200
chr9	57955400	57955600
chr9	57957000	57957200
chr9	57971400	57971600
chr9	57978000	57978400
chr9	57980600	57980800
chr9	57988200	57988400
chr9	57990600	57990800
chr9	57998400	57998600
chr9	58038600	58038800
chr9	58061200	58061400
chr9	58085200	58085400
chr9	58112400	58112600
chr9	58120600	58120800
chr9	58140000	58140200
chr9	58170600	58171000
chr9	58186600	58187000
chr9	58204200	58204400
chr9	58204800	58205000
chr9	58213800	58214200
chr9	58214800	58215000
chr9	58226400	58226600
chr9	58231800	58232000
chr9	58242800	58243000
chr9	58246200	58246400
chr9	58247200	58247800
chr9	58249600	58249800
chr9	58253200	58253400
chr9	58255800	58256000
chr9	58256400	58256600
chr9	58266600	58266800
chr9	58269000	58269200
chr9	58271200	58271400
chr9	58272400	58272600
chr9	58273000	58273200
chr9	58275200	58275400
chr9	58276000	58276200
chr9	58280600	58280800
chr9	58330400	58330600
chr9	58336600	58337000
chr9	58401800	58402000
chr9	58510600	58510800
chr9	58518200	58518400
chr9	58522000	58522200
chr9	58535800	58536000
chr9	58537800	58538000
chr9	58540000	58540200
chr9	58542000	58542200
chr9	58549000	58549200
chr9	58552200	58552400
chr9	58560400	58560600
chr9	58578800	58579000
chr9	58581000	58581200
chr9	58582200	58582400
chr9	58583200	58583600
chr9	58588800	58589000
chr9	58627400	58627600
chr9	58656400	58656600
chr9	58658000	58658200
chr9	58659000	58659200
chr9	58660000	58660200
chr9	58662800	58663200
chr9	58685400	58685600
chr9	58710000	58710200
chr9	58719000	58719400
chr9	58720800	58721000
chr9	58741400	58741800
chr9	58748200	58748400
chr9	58763200	58763400
chr9	58806000	58806200
chr9	58892200	58892400
chr9	58979000	58979400
chr9	58994000	58994200
chr9	59282400	59282600
chr9	59284200	59284400
chr9	59285800	59286000
chr9	59288200	59288400
chr9	59291400	59291600
chr9	59295400	59295600
chr9	59353400	59353600
chr9	59358400	59358600
chr9	59360600	59360800
chr9	59407400	59407600
chr9	59455400	59455600
chr9	59475000	59475200
chr9	59482400	59482600
chr9	59485800	59487000
chr9	59534000	59534200
chr9	59535000	59535200
chr9	59537000	59537200
chr9	59537800	59538000
chr9	59539600	59539800
chr9	59541800	59542000
chr9	59544800	59545200
chr9	59548000	59548200
chr9	59551200	59551400
chr9	59565800	59566000
chr9	59567200	59567400
chr9	59578000	59578600
chr9	59584800	59585000
chr9	59590200	59590400
chr9	59617000	59617200
chr9	59653400	59653800
chr9	59656400	59657600
chr9	59659400	59660000
chr9	59667400	59667600
chr9	59672600	59672800
chr9	59678400	59678600
chr9	59680000	59680200
chr9	59687400	59687600
chr9	59723200	59723400
chr9	59749800	59750000
chr9	59750600	59750800
chr9	59942000	59942200
chr9	59959400	59959600
chr9	59969400	59969600
chr9	59990000	59990200
chr9	60245000	60245200
chr9	60279600	60279800
chr9	60563000	60563200
chr9	60571200	60571400
chr9	60595000	60595200
chr9	60599600	60599800
chr9	60600400	60600600
chr9	60602000	60602200
chr9	60653200	60653400
chr9	60688000	60688200
chr9	60744400	60744600
chr9	60773800	60774000
chr9	60794200	60794400
chr9	60813600	60813800
chr9	60837400	60837600
chr9	60858600	60858800
chr9	60859200	60859400
chr9	60870600	60870800
chr9	60972400	60972600
chr9	60991600	60991800
chr9	60998200	60998400
chr9	60999200	60999400
chr9	61012800	61013400
chr9	61016800	61017000
chr9	61021800	61023000
chr9	61025400	61025600
chr9	61029200	61029400
chr9	61032200	61032400
chr9	61042200	61042400
chr9	61045000	61045200
chr9	61046600	61046800
chr9	61054400	61054800
chr9	61056400	61057000
chr9	61169000	61169200
chr9	61199200	61199400
chr9	61222200	61222600
chr9	61225000	61225200
chr9	61226000	61226200
chr9	61251800	61252000
chr9	61257600	61257800
chr9	61277600	61277800
chr9	61278400	61278600
chr9	61310200	61310400
chr9	61322400	61322600
chr9	61328200	61328400
chr9	61337400	61338000
chr9	61348000	61348200
chr9	61349800	61350000
chr9	61363200	61363600
chr9	61370600	61370800
chr9	61371400	61371600
chr9	61372200	61372400
chr9	61373400	61373600
chr9	61374400	61374600
chr9	61377800	61378000
chr9	61378600	61378800
chr9	61380200	61380800
chr9	61385800	61386200
chr9	61388000	61388200
chr9	61389400	61389800
chr9	61391600	61391800
chr9	61424400	61424600
chr9	61427200	61427400
chr9	61431800	61432200
chr9	61435200	61435400
chr9	61449600	61449800
chr9	61501400	61501600
chr9	61627800	61628200
chr9	61630400	61630600
chr9	61645600	61645800
chr9	61662200	61662400
chr9	61664000	61664200
chr9	61666200	61666400
chr9	61667600	61667800
chr9	61668800	61669000
chr9	61669800	61670200
chr9	61679800	61680000
chr9	61681000	61681200
chr9	61682400	61682600
chr9	61683000	61683200
chr9	61695400	61695600
chr9	61698000	61698200
chr9	61702400	61703000
chr9	61705800	61706000
chr9	61708000	61708200
chr9	61826400	61826800
chr9	61830400	61830600
chr9	61860200	61860400
chr9	61873400	61873800
chr9	61882200	61882400
chr9	61901600	61901800
chr9	61907000	61907200
chr9	61910600	61910800
chr9	61911400	61912000
chr9	61914600	61914800
chr9	61917000	61917400
chr9	61925400	61925600
chr9	61927400	61927800
chr9	61932000	61932200
chr9	61946000	61946200
chr9	61946800	61947000
chr9	61948000	61948400
chr9	61954800	61955000
chr9	61963400	61963600
chr9	61964000	61964200
chr9	61965600	61965800
chr9	61977400	61977600
chr9	61982000	61982200
chr9	61983400	61983600
chr9	61985200	61985800
chr9	62013800	62014000
chr9	62020400	62020600
chr9	62026800	62027000
chr9	62040200	62040400
chr9	62083000	62083200
chr9	62122600	62123000
chr9	62137400	62137600
chr9	62244400	62244600
chr9	62253800	62254000
chr9	62265400	62265600
chr9	62340400	62340800
chr9	62341200	62341400
chr9	62342200	62344200
chr9	62344800	62345000
chr9	62353800	62354200
chr9	62363800	62364000
chr9	62367800	62368000
chr9	62374800	62375000
chr9	62385200	62385400
chr9	62389800	62390000
chr9	62407800	62408000
chr9	62421200	62421400
chr9	62470600	62470800
chr9	62488800	62489000
chr9	62491200	62491400
chr9	62510600	62510800
chr9	62657400	62657800
chr9	62777600	62777800
chr9	62783400	62783600
chr9	62810800	62811600
chr9	62904000	62904200
chr9	62952800	62953000
chr9	62970400	62970600
chr9	62972400	62972600
chr9	62977200	62977400
chr9	62980800	62981200
chr9	63031400	63031600
chr9	63124200	63124400
chr9	63132800	63133000
chr9	63133400	63133600
chr9	63151200	63151400
chr9	63241200	63241400
chr9	63242000	63242400
chr9	63309200	63309400
chr9	63377800	63378000
chr9	63399200	63399800
chr9	63462400	63462600
chr9	63492400	63492600
chr9	63591800	63592000
chr9	63602400	63602600
chr9	63604000	63604200
chr9	63611200	63611400
chr9	63612000	63612400
chr9	63642400	63642600
chr9	63664400	63664600
chr9	63678200	63678400
chr9	63682400	63682600
chr9	63684400	63684600
chr9	63690600	63690800
chr9	63705200	63705400
chr9	63706400	63706600
chr9	63708000	63708600
chr9	63716200	63716400
chr9	63718200	63718400
chr9	63720000	63720200
chr9	63720800	63721200
chr9	63721600	63721800
chr9	63722400	63722800
chr9	63724800	63725000
chr9	63726600	63727000
chr9	63731600	63731800
chr9	63737400	63737800
chr9	63738200	63739200
chr9	63740600	63740800
chr9	63742400	63742600
chr9	63744600	63744800
chr9	63748000	63748200
chr9	63758000	63758400
chr9	63759000	63759200
chr9	63775000	63775200
chr9	63780600	63780800
chr9	63782800	63783000
chr9	63785600	63785800
chr9	63793800	63794000
chr9	63844200	63844400
chr9	63850400	63850600
chr9	63862600	63862800
chr9	63909600	63909800
chr9	63918400	63918600
chr9	63956200	63956400
chr9	63974800	63975000
chr9	63985200	63985400
chr9	63989200	63989600
chr9	64017800	64018200
chr9	64018600	64018800
chr9	64022000	64022200
chr9	64023000	64023200
chr9	64030200	64030400
chr9	64044600	64044800
chr9	64045200	64045400
chr9	64049400	64050400
chr9	64051400	64051600
chr9	64060200	64060600
chr9	64078600	64078800
chr9	64084800	64085000
chr9	64087600	64087800
chr9	64089200	64089400
chr9	64100600	64100800
chr9	64105400	64105600
chr9	64120000	64120200
chr9	64121000	64121200
chr9	64172800	64173600
chr9	64179200	64179400
chr9	64202400	64202600
chr9	64222200	64222400
chr9	64227800	64228000
chr9	64272800	64273000
chr9	64277800	64278000
chr9	64281400	64281600
chr9	64340600	64340800
chr9	64341200	64341400
chr9	64447600	64447800
chr9	64452800	64453000
chr9	64457800	64458000
chr9	64472200	64472400
chr9	64473200	64473400
chr9	64532800	64533000
chr9	64533600	64534600
chr9	64535200	64535400
chr9	64564400	64564800
chr9	64566000	64566600
chr9	64590600	64590800
chr9	64591400	64591600
chr9	64624600	64624800
chr9	64666600	64666800
chr9	64667600	64667800
chr9	64671600	64672200
chr9	64703000	64703200
chr9	64736600	64736800
chr9	64737600	64737800
chr9	64769200	64769400
chr9	64771200	64771600
chr9	64779600	64779800
chr9	64784800	64785200
chr9	64789400	64789600
chr9	64790800	64791000
chr9	64791400	64791600
chr9	64792400	64793400
chr9	64794400	64794600
chr9	64796400	64796600
chr9	64797600	64797800
chr9	64803400	64803600
chr9	64806000	64806400
chr9	64810800	64811400
chr9	64815400	64815600
chr9	64824800	64825000
chr9	64830000	64830400
chr9	64834600	64834800
chr9	64903400	64903600
chr9	64914800	64915000
chr9	64925800	64926000
chr9	64932200	64932400
chr9	64934000	64934200
chr9	64936600	64936800
chr9	64938600	64938800
chr9	64956400	64956600
chr9	64960800	64961000
chr9	64985400	64985600
chr9	65010800	65011000
chr9	65018600	65019000
chr9	65021600	65022000
chr9	65031600	65031800
chr9	65032200	65032400
chr9	65032800	65033200
chr9	65070800	65071000
chr9	65075200	65075400
chr9	65087600	65087800
chr9	65121000	65121200
chr9	65128200	65128400
chr9	65131800	65132000
chr9	65133800	65134000
chr9	65188800	65189000
chr9	65195800	65197000
chr9	65198000	65198200
chr9	65200600	65201200
chr9	65201600	65202200
chr9	65207200	65207400
chr9	65208400	65208600
chr9	65215000	65215200
chr9	65215800	65216200
chr9	65217200	65218200
chr9	65346000	65346800
chr9	65359000	65359200
chr9	65393000	65393200
chr9	65398400	65398600
chr9	65404400	65405000
chr9	65432400	65432600
chr9	65434200	65434600
chr9	65435600	65435800
chr9	65460800	65461400
chr9	65493000	65493200
chr9	65524000	65524200
chr9	65525400	65526200
chr9	65528600	65528800
chr9	65529800	65530000
chr9	65533000	65533200
chr9	65534600	65534800
chr9	65535200	65535800
chr9	65536200	65536400
chr9	65541800	65542600
chr9	65545800	65546000
chr9	65546400	65546600
chr9	65550600	65550800
chr9	65551200	65551400
chr9	65552200	65552600
chr9	65555000	65555400
chr9	65561000	65561200
chr9	65568800	65569000
chr9	65569600	65569800
chr9	65575200	65576000
chr9	65578400	65578600
chr9	65579000	65581200
chr9	65583200	65583400
chr9	65586600	65587200
chr9	65587600	65587800
chr9	65605600	65605800
chr9	65631800	65632000
chr9	65655600	65655800
chr9	65666200	65666400
chr9	65676400	65676600
chr9	65681000	65681200
chr9	65693000	65693200
chr9	65700600	65700800
chr9	65786000	65786200
chr9	65787600	65788200
chr9	65810400	65810600
chr9	65824200	65824400
chr9	65826200	65827200
chr9	65827600	65827800
chr9	65828400	65828800
chr9	65844600	65844800
chr9	65848200	65848400
chr9	65909600	65909800
chr9	65983000	65983200
chr9	66060000	66060200
chr9	66067600	66067800
chr9	66069000	66069400
chr9	66069800	66070000
chr9	66088600	66088800
chr9	66114400	66114600
chr9	66120200	66120400
chr9	66124800	66125000
chr9	66125800	66126000
chr9	66126400	66126800
chr9	66131600	66131800
chr9	66144400	66144600
chr9	66158000	66158800
chr9	66159200	66159400
chr9	66179800	66180000
chr9	66181200	66182400
chr9	66182800	66183400
chr9	66186600	66186800
chr9	66194000	66194200
chr9	66200400	66200600
chr9	66202600	66202800
chr9	66213400	66213600
chr9	66225800	66226000
chr9	66239200	66239800
chr9	66240600	66240800
chr9	66261800	66262000
chr9	66265800	66266000
chr9	66267400	66267600
chr9	66276800	66277000
chr9	66278200	66278400
chr9	66280600	66280800
chr9	66281600	66281800
chr9	66295000	66295400
chr9	66304400	66304600
chr9	66305400	66305600
chr9	66307400	66307600
chr9	66340800	66341000
chr9	66347400	66347600
chr9	66349800	66350400
chr9	66350800	66351400
chr9	66359200	66359400
chr9	66360200	66360400
chr9	66375000	66375200
chr9	66393400	66393600
chr9	66465200	66465400
chr9	66483600	66483800
chr9	66504000	66504200
chr9	66505600	66506000
chr9	66511600	66511800
chr9	66512400	66512600
chr9	66560400	66560600
chr9	66562200	66562400
chr9	66586600	66586800
chr9	66591800	66592000
chr9	66593000	66593400
chr9	66594200	66594400
chr9	66598800	66599000
chr9	66599600	66599800
chr9	66611600	66612000
chr9	66615200	66615400
chr9	66620600	66621000
chr9	66646400	66646600
chr9	66669600	66669800
chr9	66680200	66680400
chr9	66682800	66683200
chr9	66697800	66698000
chr9	66705800	66706000
chr9	66713600	66713800
chr9	66795400	66796000
chr9	66826000	66826200
chr9	66832400	66832600
chr9	66834600	66835000
chr9	66879600	66879800
chr9	66882000	66882200
chr9	66882600	66882800
chr9	66883600	66883800
chr9	66886800	66887200
chr9	66888000	66888200
chr9	66895000	66895600
chr9	66896000	66896400
chr9	66898000	66898200
chr9	66913400	66913600
chr9	66915400	66915800
chr9	66916200	66916800
chr9	66919800	66920000
chr9	66939000	66939200
chr9	66945600	66946600
chr9	66974800	66975000
chr9	66975400	66975600
chr9	66978000	66978200
chr9	66980600	66980800
chr9	66985400	66985600
chr9	66988200	66988600
chr9	66991000	66991400
chr9	66992000	66992200
chr9	67001200	67001400
chr9	67009000	67009200
chr9	67013600	67013800
chr9	67020200	67020400
chr9	67025000	67025200
chr9	67037800	67038000
chr9	67041000	67041200
chr9	67043800	67044200
chr9	67045000	67045200
chr9	67106000	67106200
chr9	67267400	67267600
chr9	67404800	67405000
chr9	67424000	67424400
chr9	67463400	67463600
chr9	67482400	67482600
chr9	67509600	67509800
chr9	67550200	67550400
chr9	67586600	67586800
chr9	67802400	67802600
chr9	67813800	67814000
chr9	67839400	67839600
chr9	67840200	67840600
chr9	67842800	67843200
chr9	67845200	67846000
chr9	67851200	67851400
chr9	67860400	67860600
chr9	67870200	67870400
chr9	67875000	67875200
chr9	67877400	67877600
chr9	67878400	67878600
chr9	68884600	68885000
chr9	68942600	68942800
chr9	68948200	68948400
chr9	68956600	68956800
chr9	68957200	68957400
chr9	68966600	68966800
chr9	69023400	69023600
chr9	69034400	69034600
chr9	69044000	69044200
chr9	69066000	69066200
chr9	69087400	69087600
chr9	69109600	69109800
chr9	69114400	69114600
chr9	69116800	69117000
chr9	69121200	69121600
chr9	69125400	69125600
chr9	69129000	69129200
chr9	69165200	69165400
chr9	69206400	69206600
chr9	69230000	69230200
chr9	69289800	69290000
chr9	69319600	69320200
chr9	69336200	69336400
chr9	69368200	69368400
chr9	69397800	69398200
chr9	69439800	69440000
chr9	69442600	69442800
chr9	69450400	69450600
chr9	69452200	69452800
chr9	69453600	69454600
chr9	69455600	69455800
chr9	69466200	69466400
chr9	69480400	69480600
chr9	69502600	69502800
chr9	69656200	69656400
chr9	69667200	69667400
chr9	69702600	69702800
chr9	69713200	69713400
chr9	69715400	69715800
chr9	69987600	69987800
chr9	69989200	69989400
chr9	69989800	69990000
chr9	69993000	69993200
chr9	70009800	70010200
chr9	70012400	70012600
chr9	70045000	70045200
chr9	70080000	70080400
chr9	70207200	70207400
chr9	70209800	70210000
chr9	70211800	70212000
chr9	70232800	70233000
chr9	70237200	70237800
chr9	70244200	70244400
chr9	70257600	70257800
chr9	70260400	70260600
chr9	70261800	70262000
chr9	70282200	70282400
chr9	70284600	70284800
chr9	70304800	70305200
chr9	70371600	70372000
chr9	70382200	70382400
chr9	70383800	70384000
chr9	70385200	70385600
chr9	70391600	70392200
chr9	70392600	70392800
chr9	70421600	70421800
chr9	70452400	70452800
chr9	70503200	70503400
chr9	70503800	70504000
chr9	70542600	70542800
chr9	70543200	70543800
chr9	70585200	70585400
chr9	70590800	70591200
chr9	70591600	70591800
chr9	70623400	70623600
chr9	70656000	70656400
chr9	70657200	70657400
chr9	70669200	70669400
chr9	70670600	70670800
chr9	70671400	70671600
chr9	70675800	70676000
chr9	70678800	70679000
chr9	70679600	70680200
chr9	70688400	70688600
chr9	70703800	70704000
chr9	70733200	70733400
chr9	70761000	70761200
chr9	70812600	70812800
chr9	70817000	70817200
chr9	70833200	70833800
chr9	70834800	70835200
chr9	70838600	70838800
chr9	70839200	70839400
chr9	70841000	70841400
chr9	70842400	70843000
chr9	70843400	70843600
chr9	70847800	70848000
chr9	70848400	70848800
chr9	70856000	70856200
chr9	70859200	70859600
chr9	70863400	70863600
chr9	70869600	70869800
chr9	70891400	70891800
chr9	70892800	70893000
chr9	70894400	70894600
chr9	70914800	70915000
chr9	70921800	70922600
chr9	70927000	70927200
chr9	70930200	70930400
chr9	70942800	70943000
chr9	70943600	70943800
chr9	70998800	70999000
chr9	71017800	71018000
chr9	71027800	71028000
chr9	71129000	71129200
chr9	71146200	71146400
chr9	71149000	71149200
chr9	71150200	71150400
chr9	71156400	71156600
chr9	71158400	71158600
chr9	71160800	71161200
chr9	71162600	71163000
chr9	71165200	71165400
chr9	71166000	71166400
chr9	71167200	71167400
chr9	71174400	71174600
chr9	71179400	71179600
chr9	71187400	71187800
chr9	71188800	71189400
chr9	71211000	71211200
chr9	71213800	71214000
chr9	71320800	71321000
chr9	71485400	71486000
chr9	71547800	71548000
chr9	71592200	71592400
chr9	71606600	71606800
chr9	71616400	71616600
chr9	71624800	71625000
chr9	71646200	71646400
chr9	71709400	71709600
chr9	71772400	71772600
chr9	71831800	71832000
chr9	71834800	71835000
chr9	71848400	71848800
chr9	71850400	71850600
chr9	71896000	71896600
chr9	71951400	71951600
chr9	71952600	71952800
chr9	71964200	71964400
chr9	71976200	71976400
chr9	72013600	72014000
chr9	72037000	72037200
chr9	72089000	72089200
chr9	72097200	72097400
chr9	72098200	72098400
chr9	72100000	72100200
chr9	72111000	72111200
chr9	72111800	72112000
chr9	72133200	72133600
chr9	72170000	72170200
chr9	72252800	72253000
chr9	72274800	72275000
chr9	72275400	72275600
chr9	72276000	72276200
chr9	72336200	72336400
chr9	72408400	72408600
chr9	72409600	72409800
chr9	72438400	72438600
chr9	72440200	72440400
chr9	72441400	72441600
chr9	72448200	72448400
chr9	72449600	72449800
chr9	72458400	72458600
chr9	72459800	72460000
chr9	72460800	72461200
chr9	72465800	72466200
chr9	72467600	72467800
chr9	72488600	72488800
chr9	72491800	72492000
chr9	72493600	72493800
chr9	72526200	72526400
chr9	72530400	72530600
chr9	72531800	72532800
chr9	72543800	72544000
chr9	72558800	72559000
chr9	72580400	72580600
chr9	72623600	72624000
chr9	72635200	72635400
chr9	72640000	72640200
chr9	72655000	72655200
chr9	72657000	72657200
chr9	72660200	72660400
chr9	72661800	72662400
chr9	72663200	72663400
chr9	72672400	72672600
chr9	72699800	72700000
chr9	72734000	72734200
chr9	72736200	72736400
chr9	72752800	72753000
chr9	72766800	72767000
chr9	72791800	72792000
chr9	72797200	72797400
chr9	72813400	72813600
chr9	72884000	72884200
chr9	72895000	72895200
chr9	72902800	72903000
chr9	72955600	72955800
chr9	72985800	72986000
chr9	72991600	72991800
chr9	73039600	73039800
chr9	73044200	73044400
chr9	73044800	73045000
chr9	73055400	73055600
chr9	73068400	73069000
chr9	73071000	73071200
chr9	73072600	73072800
chr9	73073400	73073600
chr9	73084000	73084200
chr9	73085000	73085200
chr9	73086000	73086200
chr9	73087200	73087400
chr9	73089600	73089800
chr9	73091800	73092000
chr9	73113400	73113600
chr9	73121800	73122000
chr9	73125200	73125400
chr9	73126200	73126400
chr9	73127600	73127800
chr9	73158000	73158200
chr9	73163000	73163200
chr9	73240200	73240400
chr9	73317200	73317400
chr9	73381000	73381200
chr9	74142000	74142200
chr9	74241400	74241600
chr9	74425800	74426000
chr9	74758200	74758400
chr9	74758800	74759000
chr9	74825200	74825400
chr9	74871400	74871600
chr9	74905000	74905200
chr9	74907000	74907200
chr9	74935400	74935600
chr9	74938800	74939000
chr9	74952200	74952400
chr9	74952800	74953000
chr9	74953400	74953600
chr9	74958400	74958800
chr9	74964800	74965400
chr9	74976000	74976200
chr9	74982800	74983000
chr9	74985400	74986000
chr9	74996400	74996600
chr9	75024200	75024400
chr9	75025800	75026000
chr9	75037600	75037800
chr9	75049200	75049400
chr9	75050200	75050400
chr9	75071000	75071600
chr9	75072000	75072200
chr9	75092200	75092400
chr9	75094800	75095000
chr9	75160600	75160800
chr9	75196400	75196600
chr9	75222000	75222200
chr9	75246400	75246600
chr9	75254200	75254400
chr9	75256200	75256400
chr9	75262200	75262600
chr9	75264000	75264200
chr9	75270400	75270600
chr9	75271600	75271800
chr9	75282800	75283200
chr9	75289600	75289800
chr9	75314000	75314200
chr9	75342400	75342800
chr9	75361800	75362000
chr9	75362400	75362600
chr9	75400800	75401000
chr9	75402200	75402400
chr9	75407800	75408000
chr9	75409200	75409400
chr9	75410000	75410200
chr9	75411600	75411800
chr9	75414400	75414600
chr9	75429200	75429400
chr9	75431400	75431600
chr9	75434600	75434800
chr9	75436000	75436200
chr9	75437600	75437800
chr9	75441400	75442000
chr9	75468400	75468600
chr9	75477200	75477600
chr9	75488400	75488600
chr9	75511400	75511600
chr9	75515600	75515800
chr9	75521800	75522000
chr9	75527600	75527800
chr9	75529400	75529600
chr9	75541600	75541800
chr9	75545600	75545800
chr9	75547200	75547400
chr9	75549000	75549200
chr9	75553400	75554000
chr9	75558800	75559000
chr9	75559600	75559800
chr9	75563800	75564000
chr9	75568400	75568800
chr9	75625600	75625800
chr9	75630800	75631000
chr9	75898200	75898400
chr9	75998800	75999000
chr9	76001400	76001800
chr9	76230600	76230800
chr9	76236200	76236400
chr9	76236800	76237000
chr9	76318400	76318600
chr9	76320800	76321000
chr9	76347400	76347600
chr9	76362000	76362400
chr9	76364800	76365200
chr9	76407600	76407800
chr9	76540400	76540600
chr9	76559400	76559600
chr9	76661000	76661200
chr9	76869800	76870000
chr9	76876200	76876400
chr9	77360800	77361000
chr9	77377200	77377400
chr9	77407000	77407200
chr9	77420200	77420400
chr9	77425600	77425800
chr9	77428000	77428400
chr9	77435000	77435400
chr9	77456400	77456800
chr9	77464000	77464200
chr9	77467000	77467200
chr9	77469800	77470200
chr9	77480600	77480800
chr9	77483600	77483800
chr9	77494400	77494600
chr9	77496800	77497000
chr9	77514000	77514200
chr9	77527200	77527400
chr9	77528800	77529000
chr9	77537400	77537600
chr9	77543600	77544200
chr9	77544800	77545000
chr9	77551000	77551400
chr9	77592600	77592800
chr9	77596400	77596600
chr9	77608000	77608200
chr9	77655200	77655400
chr9	77656000	77656200
chr9	77709000	77709200
chr9	77711200	77711600
chr9	77713400	77713600
chr9	77716000	77716400
chr9	77719200	77719400
chr9	77732200	77732400
chr9	77737400	77737600
chr9	77750600	77750800
chr9	77751200	77751400
chr9	77754400	77755000
chr9	77756200	77756400
chr9	77757400	77757600
chr9	77802600	77802800
chr9	77806800	77807000
chr9	77819000	77819200
chr9	77825400	77826000
chr9	77828600	77828800
chr9	77834600	77834800
chr9	77858400	77858800
chr9	77910000	77910200
chr9	77910600	77911200
chr9	77911600	77912200
chr9	77917200	77917400
chr9	77918400	77918600
chr9	77921000	77921200
chr9	77924000	77924200
chr9	77930200	77930400
chr9	77931000	77931200
chr9	77936000	77936200
chr9	77938800	77939000
chr9	77941200	77941400
chr9	77959800	77960000
chr9	77961400	77961800
chr9	77966000	77966200
chr9	77992400	77992600
chr9	77993200	77993800
chr9	78005600	78005800
chr9	78006800	78007000
chr9	78010200	78010400
chr9	78010800	78011000
chr9	78022200	78022600
chr9	78039200	78039400
chr9	78046800	78047000
chr9	78071800	78072000
chr9	78085800	78086000
chr9	78086600	78086800
chr9	78101000	78101200
chr9	78105000	78106000
chr9	78107000	78107200
chr9	78107800	78108000
chr9	78108600	78109200
chr9	78109800	78110000
chr9	78111600	78111800
chr9	78113200	78113400
chr9	78117800	78118000
chr9	78166800	78167000
chr9	78189000	78189200
chr9	78191800	78192000
chr9	78194000	78194200
chr9	78225400	78225600
chr9	78228200	78228400
chr9	78347200	78347400
chr9	78358200	78358400
chr9	78395600	78395800
chr9	78396200	78396400
chr9	78427400	78427600
chr9	78428200	78428600
chr9	78430600	78430800
chr9	78443200	78443400
chr9	78448000	78448200
chr9	78448600	78449000
chr9	78450400	78451000
chr9	78451400	78451600
chr9	78463400	78463600
chr9	78476000	78476200
chr9	78476800	78477800
chr9	78480800	78481200
chr9	78481800	78482000
chr9	78489000	78489200
chr9	78506400	78506600
chr9	78516200	78516400
chr9	78521000	78521200
chr9	78521800	78522000
chr9	78527400	78527600
chr9	78528000	78528400
chr9	78532200	78532800
chr9	78533400	78533600
chr9	78541800	78542000
chr9	78547800	78548000
chr9	78553000	78553200
chr9	78597000	78597200
chr9	78615600	78615800
chr9	79735600	79736000
chr9	79750800	79751000
chr9	79756000	79756200
chr9	79759600	79760000
chr9	79762600	79762800
chr9	79792800	79793000
chr9	79793400	79793600
chr9	79795200	79795400
chr9	79806800	79807000
chr9	79810600	79810800
chr9	79812400	79812600
chr9	79815600	79815800
chr9	79816200	79816800
chr9	79899000	79899200
chr9	79919200	79919400
chr9	79948000	79948200
chr9	79951400	79951600
chr9	79952200	79952400
chr9	79952800	79953000
chr9	79960600	79960800
chr9	79962000	79962200
chr9	79970600	79970800
chr9	79971800	79972000
chr9	79977800	79978000
chr9	79997400	79997600
chr9	80002800	80003000
chr9	80026000	80026400
chr9	80029000	80029200
chr9	80057800	80058000
chr9	80066800	80067000
chr9	80067400	80068400
chr9	80068800	80069000
chr9	80081000	80081200
chr9	80086600	80086800
chr9	80163400	80163600
chr9	80164600	80165200
chr9	80252200	80252400
chr9	80258400	80258600
chr9	80261000	80261200
chr9	80262800	80263000
chr9	80266200	80266800
chr9	80269600	80269800
chr9	80280800	80281400
chr9	80313800	80314000
chr9	80318000	80318200
chr9	80332200	80332400
chr9	80344600	80344800
chr9	80382800	80383000
chr9	80388000	80388200
chr9	80509800	80510000
chr9	80688600	80688800
chr9	81073400	81073600
chr9	81214800	81215000
chr9	81308600	81308800
chr9	81626000	81626200
chr9	81627000	81627200
chr9	81633800	81634000
chr9	81635200	81635400
chr9	81863600	81864200
chr9	81866000	81866400
chr9	81940600	81940800
chr9	81945800	81946000
chr9	81957000	81957200
chr9	82056000	82056400
chr9	82247800	82248000
chr9	82712800	82713400
chr9	82800400	82800600
chr9	82814600	82814800
chr9	82829200	82829400
chr9	82829800	82830000
chr9	82973400	82973600
chr9	82974200	82974400
chr9	82975000	82976200
chr9	83008400	83008600
chr9	83023800	83024000
chr9	83037200	83037600
chr9	83111000	83111200
chr9	83112400	83112600
chr9	83113800	83114200
chr9	83145800	83146000
chr9	83146600	83146800
chr9	83187800	83188000
chr9	83195800	83196000
chr9	83324400	83324600
chr9	83375800	83376000
chr9	83385400	83385600
chr9	83388200	83388400
chr9	83400800	83401000
chr9	83433800	83434000
chr9	83437600	83438000
chr9	83441000	83441400
chr9	83448000	83448200
chr9	83548200	83548400
chr9	83564200	83564400
chr9	83568200	83568400
chr9	83570000	83570200
chr9	83573000	83573200
chr9	83610000	83610200
chr9	83616400	83616600
chr9	83652800	83653000
chr9	83659200	83659400
chr9	83681800	83682200
chr9	83691400	83691800
chr9	83727600	83727800
chr9	83728600	83728800
chr9	83806200	83806400
chr9	83807600	83807800
chr9	83831200	83831400
chr9	83834400	83834800
chr9	83835400	83835600
chr9	83902200	83902400
chr9	83920800	83921200
chr9	83925000	83925200
chr9	83957000	83957200
chr9	84019800	84020000
chr9	84028200	84028400
chr9	84030000	84030200
chr9	84090800	84091000
chr9	84113000	84113200
chr9	84281800	84282000
chr9	84343800	84344000
chr9	84395000	84395200
chr9	84466800	84467000
chr9	84499600	84499800
chr9	84501000	84501200
chr9	84775200	84775600
chr9	84829000	84829200
chr9	85088600	85088800
chr9	85120200	85120400
chr9	85121200	85121400
chr9	85123800	85124000
chr9	85125800	85126000
chr9	85316200	85316400
chr9	85324200	85324600
chr9	85325600	85325800
chr9	85326400	85326800
chr9	85327200	85327600
chr9	85328200	85328600
chr9	85340400	85340600
chr9	85343000	85343200
chr9	85357600	85357800
chr9	85375200	85375400
chr9	85410800	85411000
chr9	85449600	85449800
chr9	85451000	85451200
chr9	85452600	85452800
chr9	85458400	85458600
chr9	85480600	85480800
chr9	85483400	85483600
chr9	85497000	85497200
chr9	85521000	85521200
chr9	85538600	85538800
chr9	85569000	85569200
chr9	85577400	85577600
chr9	85588200	85588400
chr9	85592800	85593000
chr9	85597000	85597200
chr9	85742200	85742400
chr9	85748800	85749600
chr9	85750000	85750200
chr9	85750800	85751200
chr9	85762400	85762600
chr9	85820800	85821200
chr9	86104800	86105000
chr9	86308800	86309000
chr9	86315800	86316000
chr9	86356000	86356200
chr9	86425800	86426000
chr9	86449800	86450000
chr9	86451200	86451400
chr9	86451800	86452000
chr9	86464600	86465000
chr9	86467200	86467800
chr9	86476800	86477000
chr9	86499200	86499400
chr9	86507600	86507800
chr9	86544600	86544800
chr9	86571800	86572000
chr9	86573000	86573200
chr9	86573600	86574000
chr9	86579800	86580000
chr9	86583800	86584000
chr9	86592800	86593000
chr9	86618000	86618200
chr9	86631200	86631400
chr9	86695800	86696000
chr9	86746400	86746600
chr9	87021800	87022800
chr9	87025800	87026000
chr9	87027800	87028000
chr9	87068200	87068400
chr9	87255200	87255600
chr9	87341600	87341800
chr9	88241600	88241800
chr9	88273400	88273600
chr9	88293000	88293200
chr9	88298000	88298200
chr9	88307200	88307600
chr9	88327600	88327800
chr9	88329200	88329600
chr9	88348600	88348800
chr9	88357400	88357600
chr9	88362200	88362400
chr9	88377600	88377800
chr9	88380200	88380400
chr9	88404200	88404400
chr9	88437400	88438200
chr9	88439000	88439200
chr9	88481200	88481800
chr9	88482200	88483400
chr9	88500200	88500400
chr9	88519400	88519600
chr9	88520200	88520400
chr9	88522800	88523400
chr9	88529600	88529800
chr9	88530200	88530600
chr9	88534200	88534400
chr9	88539600	88540200
chr9	88543000	88543200
chr9	88546200	88546400
chr9	88547400	88547600
chr9	88548000	88548200
chr9	88551400	88551600
chr9	88553200	88553400
chr9	88858800	88859000
chr9	88894600	88894800
chr9	88938400	88938600
chr9	88953200	88953400
chr9	88956000	88956400
chr9	88956800	88957000
chr9	89179000	89179200
chr9	89195600	89195800
chr9	89198400	89198600
chr9	89199000	89199200
chr9	89202200	89202400
chr9	89209000	89209200
chr9	89210600	89211600
chr9	89212600	89212800
chr9	89221000	89221200
chr9	89228200	89228400
chr9	89237200	89237400
chr9	89253600	89253800
chr9	89256600	89257200
chr9	89267200	89267800
chr9	89282400	89282800
chr9	89293400	89293600
chr9	89637600	89637800
chr9	89651000	89651200
chr9	89667400	89667600
chr9	89673600	89673800
chr9	89674400	89674600
chr9	89687600	89687800
chr9	89701000	89701200
chr9	89704400	89705200
chr9	89707000	89707200
chr9	89737400	89737600
chr9	89790000	89790200
chr9	89793200	89793400
chr9	89827000	89827600
chr9	89831800	89832200
chr9	89842600	89843000
chr9	89872200	89872400
chr9	89874600	89874800
chr9	89885800	89886200
chr9	89971200	89971400
chr9	89989000	89989200
chr9	90006600	90006800
chr9	90014800	90015000
chr9	90021600	90021800
chr9	90034000	90034200
chr9	90036000	90036200
chr9	90043000	90043200
chr9	90054400	90055000
chr9	90060000	90060600
chr9	90076200	90076400
chr9	90077000	90077200
chr9	90105600	90105800
chr9	90109400	90109600
chr9	90113800	90114000
chr9	90114600	90114800
chr9	90126400	90127000
chr9	90162800	90163000
chr9	90163400	90163800
chr9	90165200	90165400
chr9	90172600	90172800
chr9	90206600	90206800
chr9	90233000	90234000
chr9	90235400	90235600
chr9	90237000	90237200
chr9	90237600	90238000
chr9	90240000	90240200
chr9	90240600	90240800
chr9	90241600	90241800
chr9	90243000	90243200
chr9	90244800	90245000
chr9	90245400	90245600
chr9	90246000	90246200
chr9	90248400	90248600
chr9	90250400	90250800
chr9	90251400	90251600
chr9	90252600	90253000
chr9	90253600	90253800
chr9	90257400	90257800
chr9	90258200	90258400
chr9	90259600	90260000
chr9	90260600	90260800
chr9	90262200	90262400
chr9	90265400	90265600
chr9	90269000	90269600
chr9	90270400	90271000
chr9	90274600	90274800
chr9	90278600	90278800
chr9	90407600	90407800
chr9	90421800	90422000
chr9	90431000	90431200
chr9	90447000	90447200
chr9	91362200	91362400
chr9	91364600	91364800
chr9	91586800	91587000
chr9	91587400	91587600
chr9	91588000	91588200
chr9	91981600	91982200
chr9	91984400	91984600
chr9	91988400	91988600
chr9	92147600	92147800
chr9	92207400	92207600
chr9	92211200	92211400
chr9	92217600	92217800
chr9	92220200	92220400
chr9	92222000	92222400
chr9	92225000	92225200
chr9	92226400	92226600
chr9	92227000	92227200
chr9	92250200	92250600
chr9	92253600	92253800
chr9	92260800	92261000
chr9	92266000	92266200
chr9	92267800	92268000
chr9	92269800	92270200
chr9	92274600	92274800
chr9	92276600	92276800
chr9	92289800	92290000
chr9	92292200	92292400
chr9	92301200	92301600
chr9	92335400	92335600
chr9	92369000	92369200
chr9	92375000	92375200
chr9	92384400	92384800
chr9	92386600	92386800
chr9	92387400	92387600
chr9	92457200	92458000
chr9	92458600	92458800
chr9	92473200	92473400
chr9	92485000	92485200
chr9	92498000	92498200
chr9	92499800	92500000
chr9	92505000	92505200
chr9	92537600	92538000
chr9	92542000	92543000
chr9	92551800	92552000
chr9	92620200	92620400
chr9	93174200	93174800
chr9	93175600	93176000
chr9	93948800	93949000
chr9	93955400	93955600
chr9	94021600	94021800
chr9	94432200	94432400
chr9	94433600	94433800
chr9	94453200	94453400
chr9	94512400	94512600
chr9	94533800	94534000
chr9	94537200	94538800
chr9	94540400	94540600
chr9	94556200	94557200
chr9	94570200	94570400
chr9	94589800	94590000
chr9	94607400	94607600
chr9	94614000	94614200
chr9	94617200	94617400
chr9	94620400	94620600
chr9	94621000	94621200
chr9	94665400	94665600
chr9	94668800	94669000
chr9	94669800	94670000
chr9	94670400	94670600
chr9	94682200	94682600
chr9	94687400	94687600
chr9	94691400	94692000
chr9	94694200	94694600
chr9	94695000	94695400
chr9	94696800	94697400
chr9	94700600	94700800
chr9	94733000	94733200
chr9	94734400	94734600
chr9	94896000	94896200
chr9	94927200	94927400
chr9	94945600	94945800
chr9	94947400	94947600
chr9	94950800	94951000
chr9	94988000	94988200
chr9	94993600	94994000
chr9	95036200	95036400
chr9	95072800	95073000
chr9	95120200	95120400
chr9	95151800	95152000
chr9	95180600	95180800
chr9	95194200	95194400
chr9	95311800	95312000
chr9	95315200	95315400
chr9	95316800	95317000
chr9	95328600	95329000
chr9	95330400	95330600
chr9	95354000	95354400
chr9	95405600	95405800
chr9	95407200	95407400
chr9	95407800	95408000
chr9	95511800	95512200
chr9	95514400	95514600
chr9	95540600	95540800
chr9	95546800	95547000
chr9	95551000	95551600
chr9	95553800	95554000
chr9	95554800	95555000
chr9	95555400	95555600
chr9	95556200	95556400
chr9	95559000	95559200
chr9	95560200	95560600
chr9	95695200	95695400
chr9	95750200	95750400
chr9	95803800	95804200
chr9	95832800	95833000
chr9	95835800	95836200
chr9	95845200	95845400
chr9	95853000	95853200
chr9	95857400	95857800
chr9	95858400	95858600
chr9	95954600	95954800
chr9	95955200	95955400
chr9	95959800	95960000
chr9	96024000	96024200
chr9	96029000	96029200
chr9	96057000	96057200
chr9	96095400	96095600
chr9	96119200	96119400
chr9	96123000	96123200
chr9	96135000	96135200
chr9	96143800	96144000
chr9	96167200	96167400
chr9	96170600	96170800
chr9	96196200	96196400
chr9	96197000	96197200
chr9	96241600	96242000
chr9	96254800	96255200
chr9	96258600	96258800
chr9	96259200	96259400
chr9	96259800	96260000
chr9	96267200	96267400
chr9	96350000	96350200
chr9	96350600	96350800
chr9	96353400	96353600
chr9	96354000	96354200
chr9	96363600	96364000
chr9	96364400	96364600
chr9	96369600	96370000
chr9	96376000	96376200
chr9	96392000	96392200
chr9	96393200	96394200
chr9	96395000	96395600
chr9	96399600	96399800
chr9	96416000	96416600
chr9	96438000	96438800
chr9	96478600	96478800
chr9	96515800	96516000
chr9	96517600	96517800
chr9	96525200	96525400
chr9	96536800	96537000
chr9	96544200	96544400
chr9	96566600	96566800
chr9	96577800	96578000
chr9	96583200	96583400
chr9	96612000	96612600
chr9	96618800	96619200
chr9	96627600	96627800
chr9	96630600	96630800
chr9	96631400	96631600
chr9	96633800	96634000
chr9	96636600	96636800
chr9	96637200	96637400
chr9	96644000	96644400
chr9	96644800	96645200
chr9	96650000	96650200
chr9	96650800	96651200
chr9	96652800	96653000
chr9	96668800	96669000
chr9	96670000	96670200
chr9	96675600	96675800
chr9	96696400	96696600
chr9	96702000	96702200
chr9	96705600	96705800
chr9	96710600	96710800
chr9	96713200	96713400
chr9	96714200	96714400
chr9	96719400	96720000
chr9	96720600	96720800
chr9	96723800	96724000
chr9	96725800	96726000
chr9	96740400	96740600
chr9	96752800	96753200
chr9	96754200	96754800
chr9	96759200	96759400
chr9	96765400	96765600
chr9	96769600	96770000
chr9	96773200	96773400
chr9	96783800	96784000
chr9	96785400	96785600
chr9	96787800	96788000
chr9	96790800	96791000
chr9	96795400	96795600
chr9	96818600	96818800
chr9	96828200	96828400
chr9	96839000	96839200
chr9	96861200	96861400
chr9	96873200	96873400
chr9	96875800	96876000
chr9	96889400	96890000
chr9	96892000	96892200
chr9	96896400	96897000
chr9	96899800	96900000
chr9	96901400	96901600
chr9	96905000	96905400
chr9	96916800	96917000
chr9	96935600	96936200
chr9	96943000	96943200
chr9	96952600	96952800
chr9	96953600	96953800
chr9	96959600	96959800
chr9	97013800	97014000
chr9	97017800	97018000
chr9	97018400	97019200
chr9	97020200	97020400
chr9	97068800	97069000
chr9	97103800	97104000
chr9	97110600	97111200
chr9	97115600	97115800
chr9	97172200	97172400
chr9	97310400	97310600
chr9	97817200	97817400
chr9	98296400	98296600
chr9	98297000	98297200
chr9	98298800	98299000
chr9	98299400	98299600
chr9	98313600	98313800
chr9	98314200	98314400
chr9	98333400	98333600
chr9	98409200	98409400
chr9	98480200	98480400
chr9	98489600	98489800
chr9	98492400	98492600
chr9	98524000	98524200
chr9	98538800	98539000
chr9	98563600	98563800
chr9	98601200	98601800
chr9	98979800	98980000
chr9	98986200	98986400
chr9	98986800	98987000
chr9	98994200	98994400
chr9	98999800	99000000
chr9	99062600	99062800
chr9	99072600	99072800
chr9	99081400	99081600
chr9	99090000	99090200
chr9	99090800	99091000
chr9	99095200	99095400
chr9	99098600	99098800
chr9	99109800	99110000
chr9	99122800	99123200
chr9	99129800	99130000
chr9	99131200	99131400
chr9	99139400	99140400
chr9	99141800	99142000
chr9	99158200	99159000
chr9	99163000	99163200
chr9	99164000	99164200
chr9	99165000	99165200
chr9	99180400	99180600
chr9	99182200	99182600
chr9	99183400	99183600
chr9	99212800	99213000
chr9	99216400	99216600
chr9	99218400	99218600
chr9	99221800	99222000
chr9	99229600	99229800
chr9	99240600	99240800
chr9	99242200	99242400
chr9	99243200	99243400
chr9	99248000	99248600
chr9	99249800	99250000
chr9	99257000	99257200
chr9	99345400	99345600
chr9	99353000	99353200
chr9	99382600	99382800
chr9	99409400	99409600
chr9	99411200	99411400
chr9	99411800	99412200
chr9	99416800	99417200
chr9	99423000	99423200
chr9	99423800	99424400
chr9	99432600	99432800
chr9	99436400	99436600
chr9	99458800	99459000
chr9	99469800	99470000
chr9	99470600	99471000
chr9	99479200	99479400
chr9	99485200	99485400
chr9	99492800	99493200
chr9	99499400	99499600
chr9	99557600	99557800
chr9	99559200	99559600
chr9	99563800	99564000
chr9	99568000	99569000
chr9	99575600	99575800
chr9	99580800	99581000
chr9	99587800	99588000
chr9	99787000	99787200
chr9	99879400	99879600
chr9	100357600	100357800
chr9	100360400	100360600
chr9	100382600	100382800
chr9	100391600	100391800
chr9	100395800	100396000
chr9	100400400	100400600
chr9	100419200	100419400
chr9	100440200	100440400
chr9	100446000	100446400
chr9	100454400	100454600
chr9	100456200	100456400
chr9	100457000	100457200
chr9	100460200	100460600
chr9	100462000	100462400
chr9	100522200	100522400
chr9	100545200	100545400
chr9	100546000	100546800
chr9	100570000	100570200
chr9	100583000	100583200
chr9	100597600	100597800
chr9	100642800	100643600
chr9	100644200	100644800
chr9	100648000	100648200
chr9	100663800	100664000
chr9	100692400	100692600
chr9	100734200	100734400
chr9	100736400	100736600
chr9	100866000	100866400
chr9	100910400	100910600
chr9	100917200	100917400
chr9	100951600	100951800
chr9	100963200	100963400
chr9	100964200	100964400
chr9	100997200	100997400
chr9	101012600	101012800
chr9	101030400	101030600
chr9	101034600	101034800
chr9	101037400	101037800
chr9	101042400	101042600
chr9	101045800	101046000
chr9	101061000	101061400
chr9	101073200	101074800
chr9	101075400	101075600
chr9	101076600	101076800
chr9	101078600	101078800
chr9	101114600	101114800
chr9	101182000	101182200
chr9	101230200	101230400
chr9	101232200	101232400
chr9	101251800	101252000
chr9	101690200	101690400
chr9	101942200	101942400
chr9	101972400	101972600
chr9	101990200	101990400
chr9	101991600	101991800
chr9	101995400	101995600
chr9	101996000	101996200
chr9	102006600	102006800
chr9	102354800	102355000
chr9	102521400	102521600
chr9	102539800	102540000
chr9	102541800	102542000
chr9	102542600	102542800
chr9	102573000	102573200
chr9	102577600	102577800
chr9	102615200	102615400
chr9	102622200	102622800
chr9	102625600	102625800
chr9	102626200	102626400
chr9	102633000	102633200
chr9	102636600	102636800
chr9	102714800	102715200
chr9	102717200	102717800
chr9	102731200	102731400
chr9	102736200	102736400
chr9	102747000	102747200
chr9	102748000	102748200
chr9	102772200	102772400
chr9	102779600	102779800
chr9	102784400	102784600
chr9	102792000	102792200
chr9	102834800	102835000
chr9	102852200	102852400
chr9	102860000	102860200
chr9	102867000	102867200
chr9	102879600	102879800
chr9	102890200	102890400
chr9	102925000	102925200
chr9	102934400	102934600
chr9	102946600	102946800
chr9	103078200	103078400
chr9	103090200	103090400
chr9	103092200	103092400
chr9	103108400	103108600
chr9	103111800	103112000
chr9	103134600	103134800
chr9	103146800	103147000
chr9	103149200	103149400
chr9	103174800	103175400
chr9	103175800	103176000
chr9	103180400	103180600
chr9	103181200	103181400
chr9	103202000	103202200
chr9	103207800	103208200
chr9	103225600	103225800
chr9	103228400	103228600
chr9	103230200	103230400
chr9	103230800	103231000
chr9	103246600	103246800
chr9	103284200	103284400
chr9	103288200	103288800
chr9	103326600	103326800
chr9	103347200	103347400
chr9	103425000	103425200
chr9	103426400	103426600
chr9	103432400	103432600
chr9	103434200	103434400
chr9	103438600	103438800
chr9	103449000	103449400
chr9	103474000	103474200
chr9	103486200	103486600
chr9	103489200	103489400
chr9	103490000	103490200
chr9	103490600	103490800
chr9	103494400	103494600
chr9	103498800	103499000
chr9	103502200	103502400
chr9	103620600	103621000
chr9	103622000	103622200
chr9	103624800	103625000
chr9	103646600	103646800
chr9	103652200	103652400
chr9	103654200	103654400
chr9	103697000	103697200
chr9	103708600	103708800
chr9	103712800	103713000
chr9	103725600	103725800
chr9	103740200	103740400
chr9	103759000	103759200
chr9	103761800	103762000
chr9	103996600	103996800
chr9	104002400	104003200
chr9	104035400	104035600
chr9	104061400	104061600
chr9	104063000	104063200
chr9	104063600	104063800
chr9	104079400	104079600
chr9	104098200	104098400
chr9	104204000	104204200
chr9	104232000	104232200
chr9	104233200	104233400
chr9	104234000	104234600
chr9	104239200	104239400
chr9	104244000	104244400
chr9	104262400	104262600
chr9	104263000	104263200
chr9	104269400	104269600
chr9	104277600	104277800
chr9	104281000	104281200
chr9	104305400	104305600
chr9	104306800	104307000
chr9	104331400	104331600
chr9	104337600	104337800
chr9	104339000	104339400
chr9	104355800	104356000
chr9	104373200	104373600
chr9	104400000	104400200
chr9	104408000	104408200
chr9	104408600	104408800
chr9	104410400	104410600
chr9	104490800	104491000
chr9	104569400	104569600
chr9	104574600	104574800
chr9	104629400	104629600
chr9	104973000	104973200
chr9	105053200	105053400
chr9	105131800	105132400
chr9	105368800	105369000
chr9	105389400	105389600
chr9	105395200	105395400
chr9	105459000	105459400
chr9	105484400	105485200
chr9	105495000	105495200
chr9	105495800	105496000
chr9	105502400	105502600
chr9	105519600	105519800
chr9	105520800	105521400
chr9	105522200	105522400
chr9	105642800	105643000
chr9	105656400	105656600
chr9	105658200	105658600
chr9	105660000	105660200
chr9	105800400	105800600
chr9	105803400	105803800
chr9	106147400	106147600
chr9	106148800	106149000
chr9	106156600	106156800
chr9	106159800	106160200
chr9	106160800	106161000
chr9	106170800	106171400
chr9	106177800	106178000
chr9	106193000	106193200
chr9	106197400	106197600
chr9	106199200	106199400
chr9	106200000	106200200
chr9	106203000	106203600
chr9	106204600	106204800
chr9	106211000	106211200
chr9	106212000	106212200
chr9	106215400	106215600
chr9	106222200	106222600
chr9	106223200	106223400
chr9	106226200	106226400
chr9	106230000	106230600
chr9	106243000	106243200
chr9	106244800	106245000
chr9	106247800	106248000
chr9	106259000	106259200
chr9	106261200	106261400
chr9	106270000	106270200
chr9	106280400	106281400
chr9	106289000	106289200
chr9	106306800	106307000
chr9	106308600	106308800
chr9	106310000	106310200
chr9	106318200	106318400
chr9	106365400	106365600
chr9	106367800	106368000
chr9	106368400	106368600
chr9	106372000	106372200
chr9	106373000	106373200
chr9	106381800	106382000
chr9	106386200	106386400
chr9	106394800	106395000
chr9	106397800	106398000
chr9	106398800	106399200
chr9	106402200	106402600
chr9	106410200	106410600
chr9	106411400	106411600
chr9	106418400	106418600
chr9	106421800	106422000
chr9	106429400	106429600
chr9	106437800	106438400
chr9	106447400	106447800
chr9	106448600	106448800
chr9	106453600	106453800
chr9	106465000	106465600
chr9	106469400	106469600
chr9	106474600	106474800
chr9	106476200	106476400
chr9	106477000	106477400
chr9	106481200	106481400
chr9	106532000	106532200
chr9	106643200	106643400
chr9	106656200	106656400
chr9	106675600	106675800
chr9	106684600	106684800
chr9	106685200	106685400
chr9	106685800	106686000
chr9	106687400	106687600
chr9	106727000	106727200
chr9	106778400	106778600
chr9	106788000	106788400
chr9	106789000	106789400
chr9	106821800	106822000
chr9	106822400	106823000
chr9	106858200	106858400
chr9	106882400	106882600
chr9	106887200	106887400
chr9	106892000	106892600
chr9	106903800	106904000
chr9	106908800	106909000
chr9	107261000	107261200
chr9	107264000	107264200
chr9	107272400	107272600
chr9	107273200	107273400
chr9	107278600	107278800
chr9	107280400	107281000
chr9	107283000	107283200
chr9	107285000	107285400
chr9	107286800	107287000
chr9	107287400	107287600
chr9	107288800	107289000
chr9	107289800	107290000
chr9	107291000	107291200
chr9	107294400	107294600
chr9	107295600	107295800
chr9	107296600	107296800
chr9	107298200	107298400
chr9	107303200	107303400
chr9	107304400	107304600
chr9	107306200	107306400
chr9	107307600	107308200
chr9	107312200	107312400
chr9	107312800	107313000
chr9	107323600	107324000
chr9	107333600	107334000
chr9	107334400	107334600
chr9	107336000	107336200
chr9	107338400	107338600
chr9	107340400	107340600
chr9	107366800	107367000
chr9	107368400	107368600
chr9	107369800	107370000
chr9	107372600	107372800
chr9	107463600	107463800
chr9	107464200	107464600
chr9	107514600	107514800
chr9	107526800	107527000
chr9	107533800	107534000
chr9	107535000	107535200
chr9	107541800	107542200
chr9	107545600	107545800
chr9	107547200	107547400
chr9	107551000	107552200
chr9	107553800	107554000
chr9	107554400	107554800
chr9	107555200	107555400
chr9	107563000	107563400
chr9	107566200	107566400
chr9	107569000	107569600
chr9	107571000	107571200
chr9	107576800	107577000
chr9	107580600	107580800
chr9	107581200	107581400
chr9	107581800	107582000
chr9	107587400	107588600
chr9	107589000	107589200
chr9	107590200	107590400
chr9	107602200	107602400
chr9	107603400	107603600
chr9	107611600	107612400
chr9	107612800	107613000
chr9	107624600	107624800
chr9	107626800	107627000
chr9	107629200	107629400
chr9	107632400	107632800
chr9	107633400	107633600
chr9	107634000	107634200
chr9	107635400	107635600
chr9	107640200	107640800
chr9	107644600	107644800
chr9	107645600	107645800
chr9	107675800	107676000
chr9	107678200	107678400
chr9	107685400	107685600
chr9	107709800	107710000
chr9	107719200	107719400
chr9	107724200	107724400
chr9	107738200	107738400
chr9	107738800	107739200
chr9	107769600	107769800
chr9	107771000	107771200
chr9	107791800	107792000
chr9	107849000	107849200
chr9	107858400	107858600
chr9	107872800	107873000
chr9	107888000	107888800
chr9	107901400	107901600
chr9	107904800	107905000
chr9	107906800	107907000
chr9	107908600	107909200
chr9	107914800	107915200
chr9	107924000	107924400
chr9	107949400	107949800
chr9	107950800	107951000
chr9	107963800	107964000
chr9	107971800	107972000
chr9	107972400	107972600
chr9	107975000	107975600
chr9	107976000	107976400
chr9	107981600	107982200
chr9	107982600	107983000
chr9	107983400	107984000
chr9	107985200	107985400
chr9	107985800	107986000
chr9	107986400	107986800
chr9	108002000	108002600
chr9	108003200	108003800
chr9	108047800	108048000
chr9	108049000	108049400
chr9	108053000	108053200
chr9	108065600	108065800
chr9	108068000	108068200
chr9	108078600	108078800
chr9	108079200	108080400
chr9	108082600	108083200
chr9	108083600	108084000
chr9	108084800	108085000
chr9	108094400	108094600
chr9	108095000	108095200
chr9	108095600	108095800
chr9	108096400	108096600
chr9	108104800	108105000
chr9	108108600	108108800
chr9	108111400	108111600
chr9	108120800	108121000
chr9	108122200	108122600
chr9	108135800	108136000
chr9	108144600	108144800
chr9	108146600	108146800
chr9	108149000	108149200
chr9	108150600	108150800
chr9	108153800	108154000
chr9	108163800	108164000
chr9	108201200	108201400
chr9	108203200	108203400
chr9	108244600	108244800
chr9	108263800	108264000
chr9	108266400	108266600
chr9	108284400	108284800
chr9	108290200	108290600
chr9	108305800	108306400
chr9	108306800	108307000
chr9	108307400	108307800
chr9	108339000	108339400
chr9	108340000	108341200
chr9	108342600	108342800
chr9	108344000	108344200
chr9	108347600	108348000
chr9	108349800	108350000
chr9	108443400	108443600
chr9	108445200	108445400
chr9	108450400	108450600
chr9	108451600	108452000
chr9	108452800	108453200
chr9	108455800	108456400
chr9	108460400	108460600
chr9	108474600	108474800
chr9	108490600	108490800
chr9	108492200	108492400
chr9	108507800	108508200
chr9	108517000	108518200
chr9	108521800	108522000
chr9	108560200	108560400
chr9	108567000	108567600
chr9	108569800	108570000
chr9	108570600	108570800
chr9	108573800	108574000
chr9	108578000	108578200
chr9	108578600	108578800
chr9	108597600	108597800
chr9	108608000	108608200
chr9	108629600	108629800
chr9	108630800	108631000
chr9	108632000	108632600
chr9	108648200	108649000
chr9	108649400	108650000
chr9	108662000	108662200
chr9	108691400	108692200
chr9	108694200	108694400
chr9	108759800	108760000
chr9	108761600	108761800
chr9	108783600	108783800
chr9	108792400	108792600
chr9	108795800	108796000
chr9	108805800	108806000
chr9	108807000	108807200
chr9	108807800	108808600
chr9	108809400	108810000
chr9	108825800	108826000
chr9	108827000	108827200
chr9	108827600	108827800
chr9	108831600	108832000
chr9	108832400	108832600
chr9	108843000	108843200
chr9	108853200	108853400
chr9	108854000	108854200
chr9	108854600	108854800
chr9	108926000	108926200
chr9	108936600	108936800
chr9	108990000	108990200
chr9	108991600	108992000
chr9	108996400	108996600
chr9	108999200	108999400
chr9	109000800	109001000
chr9	109009800	109010000
chr9	109017200	109017400
chr9	109021400	109022200
chr9	109023400	109024000
chr9	109095600	109095800
chr9	109103400	109103600
chr9	109196400	109196600
chr9	109199400	109199600
chr9	109685400	109685600
chr9	109825800	109826000
chr9	109832600	109833200
chr9	109849600	109849800
chr9	109854400	109854600
chr9	109862600	109863400
chr9	109875200	109876400
chr9	109892800	109893000
chr9	109894800	109895000
chr9	109908200	109908400
chr9	109914400	109914600
chr9	109923800	109924200
chr9	109931600	109931800
chr9	109968800	109969000
chr9	109985600	109985800
chr9	110021600	110021800
chr9	110038000	110038200
chr9	110072000	110072200
chr9	110101000	110101200
chr9	110117000	110117600
chr9	110131800	110132000
chr9	110132400	110132600
chr9	110139200	110139400
chr9	110246000	110246200
chr9	110273600	110273800
chr9	110314800	110315000
chr9	110329800	110330000
chr9	110330400	110330600
chr9	110333200	110333800
chr9	110352400	110352600
chr9	110408200	110408400
chr9	110411600	110411800
chr9	110415200	110415600
chr9	110419600	110420000
chr9	110440600	110440800
chr9	110458000	110458200
chr9	110459200	110459400
chr9	110464000	110464400
chr9	110476600	110476800
chr9	110525800	110526000
chr9	110532400	110533000
chr9	110625000	110625200
chr9	110635400	110635600
chr9	110641200	110641400
chr9	110643600	110643800
chr9	110645400	110645600
chr9	110647200	110647400
chr9	110652400	110652600
chr9	110654000	110654400
chr9	110656400	110657000
chr9	110657800	110658000
chr9	110659800	110660000
chr9	110663000	110663200
chr9	110666000	110666200
chr9	110667400	110667800
chr9	110668600	110669000
chr9	110669800	110670000
chr9	110672600	110672800
chr9	110673400	110673600
chr9	110676600	110677000
chr9	110681200	110681400
chr9	110682400	110682600
chr9	110685600	110685800
chr9	110699600	110699800
chr9	110707000	110707200
chr9	110709800	110710000
chr9	110716800	110717000
chr9	110732600	110732800
chr9	110734200	110734400
chr9	110781400	110781600
chr9	110826000	110826200
chr9	110841400	110841800
chr9	110857800	110858000
chr9	110859400	110859600
chr9	110871200	110871400
chr9	110880000	110880400
chr9	110891200	110891400
chr9	110893600	110893800
chr9	110896800	110897000
chr9	110907600	110907800
chr9	110916800	110917000
chr9	110946800	110947000
chr9	110952000	110952200
chr9	110994800	110995000
chr9	110997400	110997600
chr9	111009800	111010000
chr9	111019000	111019400
chr9	111033800	111034000
chr9	111046400	111046600
chr9	111047400	111047600
chr9	111056800	111057400
chr9	111059000	111059600
chr9	111070600	111070800
chr9	111081000	111081200
chr9	111093200	111093400
chr9	111094800	111095000
chr9	111095800	111096000
chr9	111118000	111118200
chr9	111119000	111119400
chr9	111122600	111122800
chr9	111124600	111124800
chr9	111126800	111127000
chr9	111138200	111138400
chr9	111143400	111143800
chr9	111145600	111145800
chr9	111146200	111146600
chr9	111149400	111149600
chr9	111212200	111212400
chr9	111213600	111213800
chr9	111216600	111216800
chr9	111220600	111220800
chr9	111221600	111221800
chr9	111271000	111272000
chr9	111272400	111272600
chr9	111290000	111290200
chr9	111429000	111429200
chr9	111439000	111439200
chr9	111495600	111495800
chr9	111497200	111497400
chr9	111562800	111563000
chr9	111563400	111563600
chr9	111571800	111572000
chr9	111577600	111577800
chr9	111918600	111918800
chr9	111990200	111990400
chr9	112140800	112141000
chr9	112152800	112153000
chr9	112174800	112175000
chr9	112176400	112176600
chr9	112178600	112178800
chr9	112180000	112180200
chr9	112182800	112183000
chr9	112186400	112186600
chr9	112208000	112208200
chr9	112212600	112213000
chr9	112225200	112225400
chr9	112226600	112226800
chr9	112227200	112227400
chr9	112234800	112235000
chr9	112235400	112235600
chr9	112265000	112265200
chr9	112439000	112439200
chr9	112907800	112908000
chr9	112993800	112994000
chr9	112996400	112996600
chr9	113026800	113027000
chr9	113706200	113706400
chr9	113707600	113708400
chr9	113709000	113709200
chr9	113724800	113725200
chr9	113741000	113741400
chr9	113742000	113742200
chr9	113743200	113743600
chr9	113756200	113756600
chr9	113781000	113781200
chr9	113782600	113783000
chr9	113783800	113784000
chr9	113792600	113792800
chr9	113793200	113793400
chr9	113800800	113801000
chr9	113805400	113805600
chr9	113812000	113812200
chr9	113858000	113858200
chr9	113859600	113859800
chr9	113895000	113895200
chr9	113916000	113916200
chr9	113917000	113917200
chr9	113928600	113929200
chr9	113930600	113931200
chr9	113932200	113932400
chr9	113935800	113936000
chr9	113941400	113941600
chr9	113969000	113969400
chr9	113970200	113970400
chr9	113981000	113981200
chr9	113983400	113983600
chr9	113990800	113991200
chr9	114016400	114016800
chr9	114019400	114019600
chr9	114026200	114027000
chr9	114089000	114089200
chr9	114368000	114368400
chr9	114369400	114369600
chr9	114377200	114377400
chr9	114381200	114381400
chr9	114390000	114390200
chr9	114390600	114390800
chr9	114395400	114395600
chr9	114401000	114401200
chr9	114401600	114401800
chr9	114412200	114412800
chr9	114415800	114416000
chr9	114418200	114418400
chr9	114428600	114428800
chr9	114440600	114441000
chr9	114443400	114443600
chr9	114498400	114498600
chr9	114500200	114500400
chr9	114501200	114501400
chr9	114502600	114503400
chr9	114507600	114507800
chr9	114509800	114510000
chr9	114527200	114527400
chr9	114534000	114534200
chr9	114546800	114547000
chr9	114578800	114579000
chr9	114581600	114581800
chr9	114582200	114582400
chr9	114613200	114613400
chr9	114640000	114640400
chr9	114647800	114648800
chr9	114651000	114651200
chr9	114673000	114673200
chr9	114678600	114679000
chr9	114682200	114682600
chr9	114688600	114688800
chr9	114689200	114689400
chr9	114690200	114690400
chr9	114700000	114700200
chr9	114710400	114710600
chr9	114727400	114727600
chr9	114731000	114731200
chr9	114731600	114731800
chr9	114732200	114732400
chr9	114733600	114733800
chr9	114742800	114743000
chr9	114752400	114752600
chr9	114753000	114753200
chr9	114763400	114763600
chr9	114770400	114770600
chr9	114775400	114775600
chr9	114778200	114778400
chr9	114780000	114780400
chr9	114780800	114781000
chr9	114781400	114782200
chr9	114785400	114785600
chr9	114787200	114787400
chr9	114787800	114788000
chr9	114788800	114789000
chr9	114794000	114794200
chr9	114797600	114798000
chr9	114807200	114807600
chr9	114815400	114815600
chr9	114844400	114844600
chr9	114925200	114925800
chr9	114932200	114932600
chr9	114933400	114934000
chr9	114934400	114934600
chr9	114948600	114948800
chr9	114978400	114978600
chr9	115044400	115044600
chr9	115088400	115088600
chr9	115134000	115134200
chr9	115134800	115135000
chr9	115138000	115138200
chr9	115163200	115163400
chr9	115163800	115164000
chr9	115166000	115166400
chr9	115200600	115200800
chr9	115201400	115201600
chr9	115205600	115205800
chr9	115209800	115210000
chr9	115216400	115216600
chr9	115236400	115236600
chr9	115260600	115260800
chr9	115301000	115301400
chr9	115310000	115310800
chr9	115311200	115311400
chr9	115317200	115317400
chr9	115331000	115331200
chr9	115332400	115332600
chr9	115386600	115386800
chr9	115387600	115387800
chr9	115391000	115391200
chr9	115434800	115435000
chr9	115471600	115471800
chr9	115481200	115481400
chr9	115489200	115489600
chr9	115492600	115493000
chr9	115499600	115499800
chr9	115526400	115526600
chr9	115548000	115548200
chr9	115551200	115551800
chr9	115561400	115561600
chr9	115583600	115583800
chr9	115602800	115603000
chr9	115608000	115608200
chr9	115608600	115608800
chr9	115610000	115610200
chr9	115611800	115612000
chr9	115618000	115618200
chr9	115621200	115621400
chr9	115624000	115624200
chr9	115657400	115657600
chr9	115681000	115681200
chr9	115704400	115704600
chr9	115708600	115709000
chr9	115710200	115710400
chr9	115733200	115733400
chr9	115740000	115740200
chr9	115746600	115746800
chr9	115760600	115760800
chr9	115777200	115777400
chr9	115791000	115791400
chr9	115796800	115797000
chr9	115802200	115802400
chr9	115805400	115805600
chr9	115863000	115863200
chr9	115908600	115908800
chr9	116041000	116041200
chr9	116058600	116058800
chr9	116059200	116059400
chr9	116060800	116061000
chr9	116063200	116063400
chr9	116077000	116077200
chr9	116077600	116077800
chr9	116079200	116079400
chr9	116083600	116084600
chr9	116086400	116086600
chr9	116088000	116088200
chr9	116091600	116091800
chr9	116099000	116099200
chr9	116102000	116102200
chr9	116104800	116105000
chr9	116111200	116111400
chr9	116121600	116121800
chr9	116123000	116123400
chr9	116145200	116145600
chr9	116156600	116156800
chr9	116160000	116160400
chr9	116161000	116161200
chr9	116169200	116169400
chr9	116175200	116175400
chr9	116175800	116176000
chr9	116178200	116178400
chr9	116181600	116182400
chr9	116189000	116189200
chr9	116194200	116194400
chr9	116212200	116212400
chr9	116214400	116214600
chr9	116216800	116217000
chr9	116219000	116219200
chr9	116223400	116223800
chr9	116243800	116244000
chr9	116249800	116250000
chr9	116263800	116264200
chr9	116270400	116270600
chr9	116291800	116292000
chr9	116294200	116294400
chr9	116319600	116319800
chr9	116324400	116324600
chr9	116329200	116329400
chr9	116338400	116338600
chr9	116350800	116351000
chr9	116353200	116353400
chr9	116366200	116366400
chr9	116369000	116369600
chr9	116376000	116376400
chr9	116384200	116385000
chr9	116438800	116439000
chr9	116477400	116477600
chr9	116481800	116482000
chr9	116486000	116486200
chr9	116873000	116874200
chr9	116879800	116880000
chr9	116880600	116880800
chr9	117373400	117373800
chr9	117400400	117400600
chr9	117843400	117843600
chr9	117859600	117860000
chr9	117863400	117863600
chr9	117892600	117893000
chr9	117896600	117896800
chr9	117902400	117902600
chr9	117923000	117923400
chr9	117926800	117927800
chr9	117996600	117996800
chr9	118001600	118001800
chr9	118013000	118013200
chr9	118030400	118030600
chr9	118040200	118041400
chr9	118053400	118053600
chr9	118059200	118059400
chr9	118070600	118070800
chr9	118072200	118072400
chr9	118082600	118082800
chr9	118083200	118083600
chr9	118160000	118160200
chr9	118167800	118168000
chr9	118168600	118168800
chr9	118196800	118197000
chr9	118272800	118273200
chr9	118284200	118284400
chr9	118285600	118285800
chr9	118357400	118357800
chr9	118365400	118365800
chr9	118374800	118375000
chr9	118390800	118391000
chr9	118396600	118396800
chr9	118405400	118405600
chr9	118416600	118416800
chr9	118421000	118421200
chr9	118423400	118423600
chr9	118424200	118424600
chr9	118451000	118451200
chr9	118477600	118478400
chr9	118478800	118479400
chr9	118484400	118484600
chr9	118486400	118486600
chr9	118488400	118488600
chr9	118489800	118490000
chr9	118506000	118506400
chr9	118507000	118507200
chr9	118519200	118519400
chr9	118537000	118537200
chr9	118582800	118583000
chr9	118586000	118586400
chr9	118606600	118606800
chr9	118612400	118612600
chr9	118632800	118633000
chr9	118638800	118639000
chr9	118645800	118646000
chr9	118659800	118660200
chr9	118669800	118670000
chr9	118678400	118679000
chr9	118684400	118684600
chr9	118686200	118686400
chr9	118706600	118706800
chr9	118716000	118716200
chr9	118723000	118723200
chr9	118726600	118726800
chr9	118750800	118751000
chr9	118832600	118832800
chr9	118863000	118863200
chr9	118871200	118871400
chr9	118876800	118877200
chr9	118883200	118883400
chr9	118884600	118884800
chr9	118890200	118890400
chr9	118908400	118908600
chr9	118913200	118913400
chr9	118915400	118915600
chr9	118920000	118920200
chr9	118920800	118921000
chr9	118922000	118922200
chr9	118925400	118926000
chr9	118927600	118927800
chr9	118944400	118944600
chr9	118974200	118974400
chr9	118992200	118992600
chr9	119000400	119000600
chr9	119002400	119002600
chr9	119028800	119029000
chr9	119036000	119036200
chr9	119048600	119048800
chr9	119063400	119063600
chr9	119064400	119064600
chr9	119067600	119067800
chr9	119088200	119088800
chr9	119093600	119093800
chr9	119102400	119102600
chr9	119107600	119107800
chr9	119179400	119179600
chr9	119203800	119204000
chr9	119248000	119248200
chr9	119265400	119266000
chr9	119281400	119281600
chr9	119322600	119323000
chr9	119328600	119328800
chr9	119334400	119334600
chr9	119339600	119340200
chr9	119341000	119341400
chr9	119352200	119352400
chr9	119357400	119357600
chr9	119365400	119365600
chr9	119401800	119402000
chr9	119404200	119404400
chr9	119425200	119425400
chr9	119430400	119430600
chr9	119444800	119445400
chr9	119445800	119446000
chr9	119469800	119470000
chr9	119568800	119569000
chr9	119580800	119581000
chr9	119632200	119632400
chr9	119642000	119642400
chr9	119647200	119647400
chr9	119744000	119744200
chr9	119751600	119751800
chr9	119795400	119795600
chr9	119823800	119824000
chr9	119843600	119843800
chr9	119895000	119895600
chr9	119899400	119899800
chr9	119923400	119923800
chr9	119925400	119925600
chr9	119937000	119937600
chr9	119938600	119938800
chr9	119943400	119943600
chr9	119948800	119949000
chr9	119963400	119963600
chr9	119976800	119977000
chr9	119978200	119978400
chr9	119979000	119979200
chr9	119981600	119983200
chr9	119983800	119984000
chr9	119988400	119988600
chr9	120002000	120002400
chr9	120011200	120011800
chr9	120020400	120020600
chr9	120028000	120028200
chr9	120037400	120037600
chr9	120039400	120039600
chr9	120043200	120043600
chr9	120046600	120046800
chr9	120049400	120049600
chr9	120054800	120055000
chr9	120058600	120059200
chr9	120068200	120068400
chr9	120073200	120073400
chr9	120078400	120078600
chr9	120083200	120083400
chr9	120098800	120099000
chr9	120101200	120101400
chr9	120110200	120110800
chr9	120112600	120112800
chr9	120114800	120115000
chr9	120115600	120115800
chr9	120116200	120116600
chr9	120118200	120118400
chr9	120127600	120127800
chr9	120140800	120141000
chr9	120158200	120158400
chr9	120260000	120260200
chr9	120340000	120340200
chr9	120404200	120404400
chr9	120415600	120415800
chr9	120416200	120416400
chr9	120416800	120417000
chr9	120434000	120434200
chr9	120492600	120492800
chr9	120493200	120493400
chr9	120496800	120497000
chr9	120502200	120502400
chr9	120529200	120529400
chr9	120534200	120534400
chr9	120542400	120542600
chr9	120546000	120546800
chr9	120569000	120569200
chr9	120571400	120571600
chr9	120576400	120576600
chr9	120577200	120577800
chr9	120582200	120583000
chr9	120586600	120586800
chr9	120591600	120591800
chr9	120601600	120602200
chr9	120602600	120603200
chr9	120691800	120692400
chr9	120732400	120732600
chr9	120740200	120740400
chr9	120776600	120776800
chr9	120847800	120848000
chr9	120855800	120856000
chr9	120858000	120858200
chr9	120866800	120867000
chr9	120915200	120915400
chr9	120919400	120919600
chr9	120933200	120933600
chr9	120936400	120936600
chr9	120960600	120960800
chr9	120962400	120962600
chr9	121108200	121108400
chr9	121215600	121215800
chr9	121249800	121250000
chr9	121272400	121272600
chr9	121277600	121277800
chr9	121284600	121284800
chr9	121285800	121286800
chr9	121293200	121293600
chr9	121297400	121297600
chr9	121298000	121298200
chr9	121298800	121299000
chr9	121299400	121299600
chr9	121301000	121301200
chr9	121306000	121306200
chr9	121392600	121392800
chr9	121423800	121424000
chr9	121426600	121426800
chr9	121445400	121445600
chr9	121452600	121453000
chr9	121455000	121455200
chr9	121458600	121458800
chr9	121477400	121477600
chr9	121479600	121479800
chr9	121555400	121555800
chr9	121557000	121557200
chr9	121605400	121605600
chr9	121632000	121632200
chr9	121636200	121636400
chr9	121642000	121642200
chr9	121642600	121642800
chr9	121647200	121647400
chr9	121668600	121668800
chr9	121669400	121669600
chr9	121671400	121671600
chr9	121672400	121672600
chr9	121675000	121675200
chr9	121677200	121677400
chr9	121679600	121679800
chr9	121682400	121682600
chr9	121697600	121697800
chr9	121701400	121701600
chr9	121704600	121705600
chr9	121706200	121706600
chr9	121708400	121708800
chr9	121710200	121710400
chr9	121719000	121719200
chr9	121719800	121720200
chr9	121744200	121744400
chr9	121760800	121761000
chr9	121828400	121828600
chr9	121831000	121831200
chr9	121839400	121839600
chr9	121846600	121846800
chr9	121857000	121857200
chr9	121857600	121858000
chr9	121880800	121881200
chr9	121882200	121882400
chr9	121904400	121904600
chr9	121909800	121910000
chr9	121919000	121919600
chr9	121925200	121925400
chr9	121927000	121927400
chr9	121928600	121928800
chr9	121938000	121938200
chr9	121943000	121943400
chr9	121983600	121983800
chr9	121984800	121985400
chr9	121993200	121993400
chr9	122014200	122014400
chr9	122049000	122049200
chr9	122104000	122104200
chr9	122115600	122115800
chr9	122117200	122117400
chr9	122122200	122122400
chr9	122128800	122129000
chr9	122138800	122139000
chr9	122150600	122150800
chr9	122185200	122185400
chr9	122188800	122189000
chr9	122225400	122225600
chr9	122230800	122231000
chr9	122233000	122233600
chr9	122241800	122242200
chr9	122263200	122263400
chr9	122348000	122348200
chr9	122349200	122349600
chr9	122351600	122351800
chr9	122357200	122357400
chr9	122504600	122505000
chr9	122735000	122735400
chr9	122785400	122785600
chr9	122805400	122805600
chr9	122860800	122861000
chr9	122865800	122866000
chr9	122886600	122887000
chr9	122903200	122903400
chr9	122923000	122923200
chr9	122950400	122950600
chr9	122951000	122951200
chr9	123021000	123021600
chr9	123047800	123048000
chr9	123058800	123059000
chr9	123079200	123079400
chr9	123087600	123088000
chr9	123100000	123100200
chr9	123107200	123107600
chr9	123112800	123113400
chr9	123123600	123123800
chr9	123124200	123124400
chr9	123152200	123152400
chr9	123159400	123159600
chr9	123185600	123185800
chr9	123227400	123227800
chr9	123253000	123253200
chr9	123259800	123260000
chr9	123260800	123261000
chr9	123270200	123270400
chr9	123275400	123275600
chr9	123285800	123286000
chr9	123366800	123367000
chr9	123386600	123386800
chr9	123388200	123388400
chr9	123388800	123389000
chr9	123468800	123469000
chr9	123478200	123479000
chr9	123479400	123479600
chr9	123480600	123480800
chr9	123481200	123481400
chr9	123492200	123492400
chr9	123498000	123498200
chr9	123504400	123504600
chr9	123509800	123510000
chr9	123511000	123511200
chr9	123515200	123515400
chr9	123519200	123519400
chr9	123523800	123524000
chr9	123525200	123525400
chr9	123528600	123529800
chr9	123532800	123533000
chr9	123597000	123597200
chr9	123597800	123598000
chr9	123601600	123601800
chr9	123631800	123632000
chr9	123638800	123639000
chr9	123641000	123641200
chr9	123657600	123657800
chr9	123659000	123659400
chr9	123665800	123666000
chr9	123678800	123679000
chr9	123683800	123684000
chr9	123702000	123702200
chr9	123717600	123717800
chr9	123722800	123723000
chr9	123754400	123754600
chr9	123763000	123763200
chr9	123769600	123769800
chr9	123806400	123806600
chr9	123814400	123814600
chr9	123815600	123815800
chr9	123840400	123840600
chr9	123845200	123845400
chr9	123846600	123846800
chr9	123850800	123851400
chr9	123930000	123930400
chr9	123930800	123931000
chr9	123931800	123932000
chr9	123936800	123937000
chr9	123938000	123938400
chr9	123941400	123941600
chr9	123942000	123942400
chr9	123949600	123949800
chr9	123951200	123951400
chr9	123953600	123953800
chr9	123957800	123958400
chr9	123964800	123965000
chr9	123965800	123966000
chr9	124012800	124013000
chr9	124015400	124015600
chr9	124016200	124016400
chr9	124020000	124020200
chr9	124033400	124033600
chr9	124037800	124038000
chr9	124038400	124038600
chr9	124039000	124039200
chr9	124041000	124041200
chr9	124044000	124044200
chr9	124053600	124053800
chr9	124056400	124056600
chr9	124068400	124068600
chr9	124071600	124071800
chr9	124101800	124102000
chr9	124103400	124103600
chr9	124108400	124109000
chr9	124112600	124112800
chr9	124114800	124115000
chr9	124118600	124118800
chr9	124121600	124121800
chr9	124126400	124126600
chr9	124138200	124138400
chr9	124143800	124144000
chr9	124312600	124312800
chr9	124422800	124423200
chr9	124423600	124424200
chr9	124424600	124425200
chr9	124425600	124425800
chr9	124440200	124440400
chr9	124456600	124456800
chrX	6253000	6253200
chrX	6399800	6400000
chrX	6854200	6854400
chrX	6922200	6922400
chrX	7057600	7058000
chrX	7086000	7086200
chrX	7168800	7169000
chrX	7170200	7170400
chrX	7187800	7188000
chrX	7293000	7293200
chrX	7308200	7308600
chrX	7319200	7319600
chrX	7322400	7322600
chrX	7375800	7376400
chrX	7421200	7421400
chrX	7423000	7423200
chrX	7430600	7430800
chrX	7434400	7434600
chrX	7563200	7563400
chrX	7571800	7572000
chrX	7574400	7575000
chrX	7605400	7605600
chrX	7618200	7618400
chrX	7638600	7638800
chrX	7645400	7645600
chrX	7648800	7649200
chrX	7653600	7653800
chrX	7657200	7657400
chrX	7670400	7670600
chrX	7671400	7671600
chrX	7674000	7674200
chrX	7675200	7675400
chrX	7679800	7680000
chrX	7693000	7693200
chrX	7697000	7697200
chrX	7714600	7714800
chrX	7722000	7722400
chrX	7728400	7728600
chrX	7733800	7734000
chrX	7762600	7762800
chrX	7763600	7764000
chrX	7766000	7766200
chrX	7769400	7769600
chrX	7776000	7777000
chrX	7779000	7779200
chrX	7789600	7790200
chrX	7834000	7834200
chrX	7837200	7837600
chrX	7839200	7839400
chrX	7841200	7841800
chrX	7859200	7859600
chrX	7864600	7864800
chrX	7865400	7865800
chrX	7878000	7878400
chrX	7879800	7880000
chrX	7883800	7884400
chrX	7898200	7898400
chrX	7898800	7899800
chrX	7915800	7916000
chrX	7948000	7948200
chrX	7959800	7960000
chrX	7962200	7962400
chrX	7964200	7964400
chrX	7966400	7966600
chrX	7968000	7968600
chrX	7971400	7971600
chrX	7992800	7993000
chrX	7993400	7993600
chrX	8000600	8000800
chrX	8008600	8009000
chrX	8017200	8017400
chrX	8074600	8074800
chrX	8090400	8090600
chrX	8096400	8097000
chrX	8102200	8102600
chrX	8132000	8133000
chrX	8136000	8136200
chrX	8143000	8143200
chrX	8145200	8146400
chrX	8168400	8168600
chrX	8175400	8175600
chrX	8176000	8176200
chrX	8179800	8180000
chrX	8192800	8193000
chrX	8206400	8206600
chrX	8207400	8207600
chrX	8252200	8252800
chrX	8263400	8263600
chrX	8264200	8264600
chrX	8272000	8272400
chrX	8315000	8315200
chrX	8733000	8733200
chrX	8852600	8852800
chrX	8864400	8864600
chrX	8893000	8893200
chrX	8948600	8948800
chrX	9019600	9019800
chrX	9061000	9061200
chrX	9077800	9078000
chrX	9199800	9200000
chrX	9219600	9219800
chrX	9243400	9243600
chrX	9245000	9245200
chrX	9254000	9254400
chrX	9256800	9257000
chrX	9259400	9259600
chrX	9272400	9273200
chrX	9274400	9274600
chrX	9298600	9298800
chrX	9332600	9332800
chrX	9333200	9333400
chrX	9447200	9447600
chrX	9460600	9460800
chrX	9462800	9463000
chrX	9467200	9467400
chrX	9469200	9469400
chrX	9470800	9471000
chrX	9474600	9474800
chrX	9640200	9640400
chrX	9662400	9663000
chrX	9753000	9753200
chrX	10070800	10071000
chrX	10108600	10108800
chrX	10216600	10216800
chrX	10225600	10225800
chrX	10318200	10318400
chrX	10714800	10715000
chrX	10717200	10717400
chrX	10719000	10719200
chrX	10857200	10857400
chrX	10871600	10871800
chrX	10904000	10904400
chrX	11039400	11039600
chrX	11082200	11082400
chrX	11090600	11090800
chrX	11239200	11239400
chrX	11361400	11361600
chrX	11594600	11594800
chrX	11644600	11644800
chrX	11647200	11647400
chrX	11664400	11664600
chrX	11690000	11690200
chrX	11696600	11697000
chrX	11701200	11701400
chrX	11716800	11717000
chrX	11718800	11719000
chrX	11747800	11748000
chrX	11753000	11753600
chrX	11802400	11802600
chrX	11803400	11803600
chrX	11818800	11819000
chrX	11839600	11839800
chrX	11845600	11845800
chrX	11881000	11881200
chrX	11892400	11892600
chrX	11893600	11893800
chrX	11961400	11961600
chrX	11994200	11994400
chrX	11999000	11999400
chrX	12002200	12002400
chrX	12003200	12003800
chrX	12005000	12005400
chrX	12005800	12007600
chrX	12015200	12015400
chrX	12069200	12069400
chrX	12077200	12077400
chrX	12078800	12079000
chrX	12079600	12079800
chrX	12080400	12080800
chrX	12081200	12081400
chrX	12086000	12086600
chrX	12088800	12089000
chrX	12089600	12089800
chrX	12091000	12091400
chrX	12123000	12123200
chrX	12128400	12128800
chrX	12129400	12129600
chrX	12133600	12133800
chrX	12134600	12134800
chrX	12135200	12135800
chrX	12136800	12137000
chrX	12140000	12140200
chrX	12156000	12156400
chrX	12158600	12159200
chrX	12159600	12160200
chrX	12195400	12195600
chrX	12250000	12250200
chrX	12252000	12252600
chrX	12296600	12296800
chrX	12312600	12312800
chrX	12317600	12317800
chrX	12348200	12348400
chrX	12445200	12445400
chrX	12453000	12453600
chrX	12461800	12462000
chrX	12494200	12494800
chrX	12541200	12541400
chrX	12543800	12544000
chrX	12587600	12587800
chrX	12588200	12588400
chrX	12673600	12673800
chrX	12677600	12677800
chrX	12736800	12737000
chrX	12761200	12761400
chrX	12762000	12762400
chrX	12763600	12763800
chrX	12767200	12767400
chrX	12791800	12792000
chrX	12795000	12795200
chrX	12813200	12813600
chrX	12824600	12824800
chrX	12826600	12827000
chrX	12827600	12828000
chrX	12832800	12833200
chrX	12839600	12839800
chrX	12851800	12852000
chrX	12858000	12858200
chrX	12867200	12867400
chrX	12873400	12874000
chrX	12886400	12887000
chrX	12902400	12902600
chrX	12915200	12915400
chrX	12933400	12933600
chrX	12936800	12937000
chrX	12960000	12960200
chrX	12969400	12969600
chrX	13041800	13042000
chrX	13054800	13055000
chrX	13064400	13064600
chrX	13070600	13071400
chrX	13071800	13072000
chrX	13072600	13073000
chrX	13090600	13090800
chrX	13208000	13208400
chrX	13214400	13214600
chrX	13225000	13225200
chrX	13229800	13230200
chrX	13230800	13231000
chrX	13240600	13241200
chrX	13241800	13242200
chrX	13242600	13243400
chrX	13245200	13245400
chrX	13280800	13281000
chrX	13281400	13282000
chrX	13285800	13286000
chrX	13311400	13311600
chrX	13347000	13347600
chrX	13461600	13461800
chrX	13463200	13463400
chrX	13469200	13469400
chrX	13473000	13473200
chrX	13489800	13490000
chrX	13495000	13495200
chrX	13504400	13504600
chrX	13516600	13516800
chrX	13518200	13518400
chrX	13552400	13552600
chrX	13576800	13577000
chrX	13599400	13599600
chrX	13616800	13617000
chrX	13632000	13632200
chrX	13636400	13636600
chrX	13652000	13652600
chrX	13655200	13655400
chrX	13656000	13656200
chrX	13656800	13657000
chrX	13659400	13659800
chrX	13670400	13670600
chrX	13710200	13710400
chrX	13717000	13717200
chrX	13720600	13720800
chrX	13765800	13766000
chrX	13844600	13844800
chrX	13846600	13847000
chrX	13847600	13847800
chrX	13851400	13851600
chrX	14639400	14639600
chrX	15322600	15322800
chrX	15365200	15365400
chrX	16618400	16618600
chrX	16619600	16619800
chrX	17017800	17018200
chrX	17300400	17300800
chrX	17319400	17319600
chrX	17365200	17365400
chrX	17520200	17520400
chrX	17521200	17521400
chrX	17537800	17538000
chrX	17572200	17572400
chrX	17608800	17609000
chrX	18162000	18162600
chrX	18163200	18163600
chrX	18164200	18164400
chrX	18178000	18178200
chrX	18179600	18179800
chrX	18187200	18187600
chrX	18254800	18255000
chrX	18442200	18442400
chrX	18467800	18468000
chrX	18882200	18882400
chrX	19152200	19152400
chrX	19157400	19157800
chrX	19163000	19163400
chrX	19166400	19166600
chrX	19167200	19167400
chrX	19168600	19169000
chrX	19219800	19220000
chrX	19237800	19238000
chrX	19247400	19247600
chrX	19757000	19757200
chrX	20059400	20059600
chrX	20160600	20160800
chrX	20270000	20270200
chrX	20272000	20272200
chrX	20279600	20279800
chrX	20286400	20286600
chrX	20288800	20289000
chrX	20290800	20291000
chrX	20291800	20292000
chrX	20307400	20307600
chrX	20355400	20355600
chrX	20364400	20364600
chrX	20392000	20392200
chrX	20404200	20404400
chrX	20407000	20407200
chrX	20419600	20419800
chrX	20425200	20425800
chrX	20521800	20522000
chrX	20617200	20617800
chrX	20658200	20658400
chrX	20659200	20659400
chrX	20662800	20663400
chrX	20687800	20688400
chrX	20688800	20689000
chrX	20701400	20701600
chrX	20703800	20704000
chrX	20704400	20704600
chrX	20771000	20771200
chrX	20771800	20772000
chrX	20798200	20798400
chrX	20817000	20817200
chrX	20819200	20819400
chrX	20820200	20820400
chrX	20848400	20848600
chrX	20863600	20863800
chrX	20910200	20910400
chrX	20913800	20914000
chrX	20921000	20921200
chrX	20930000	20930200
chrX	20931400	20931600
chrX	20932000	20932200
chrX	20950600	20950800
chrX	20961600	20962200
chrX	21062000	21062200
chrX	21089200	21089400
chrX	21360800	21361000
chrX	23662400	23662600
chrX	23675600	23675800
chrX	23677600	23677800
chrX	23692400	23693000
chrX	23693400	23693600
chrX	23695200	23695400
chrX	23710000	23710400
chrX	24008400	24008600
chrX	24124000	24124200
chrX	24153400	24153600
chrX	24188400	24188600
chrX	25304000	25304200
chrX	35888400	35888800
chrX	35889400	35889600
chrX	35898400	35898600
chrX	35976800	35977000
chrX	36034000	36034200
chrX	36083000	36083200
chrX	36083600	36083800
chrX	36088600	36088800
chrX	36101000	36101600
chrX	36129400	36129600
chrX	36195800	36196000
chrX	36328200	36328600
chrX	36330200	36330400
chrX	36393800	36394000
chrX	36475000	36475200
chrX	36534600	36534800
chrX	36598000	36598400
chrX	36644600	36645000
chrX	36645400	36645600
chrX	36689800	36690000
chrX	36740200	36740400
chrX	36741400	36741600
chrX	36743800	36744000
chrX	36744800	36745200
chrX	36761000	36761200
chrX	36795400	36795600
chrX	36796200	36796600
chrX	36803400	36803600
chrX	36808000	36808200
chrX	36840400	36840600
chrX	36841800	36842000
chrX	36843400	36843600
chrX	36864200	36864400
chrX	36870600	36870800
chrX	36874200	36874400
chrX	36903400	36903600
chrX	36940000	36940400
chrX	36956800	36957000
chrX	36981000	36981200
chrX	36983000	36983200
chrX	36983800	36984000
chrX	36989400	36989600
chrX	36991200	36991400
chrX	37048600	37049000
chrX	37064000	37064200
chrX	37067400	37067600
chrX	37068800	37069000
chrX	37074600	37074800
chrX	37084400	37084600
chrX	37085400	37085600
chrX	37110200	37110600
chrX	37126600	37126800
chrX	37141800	37142000
chrX	37145000	37145200
chrX	37167200	37167400
chrX	37191000	37191400
chrX	37192200	37192400
chrX	38182000	38182200
chrX	38189600	38189800
chrX	38219200	38219400
chrX	38334800	38335000
chrX	38364800	38365000
chrX	38373200	38373400
chrX	38456400	38457000
chrX	38461000	38461200
chrX	38462200	38462400
chrX	38473600	38474200
chrX	38564600	38565200
chrX	38576200	38576400
chrX	38593200	38593400
chrX	38600400	38600600
chrX	38635200	38635400
chrX	38642200	38642600
chrX	38772600	38772800
chrX	41291200	41291400
chrX	41389200	41389600
chrX	41400600	41400800
chrX	41401200	41401400
chrX	41534200	41534400
chrX	41911800	41912000
chrX	42000800	42001000
chrX	42014600	42014800
chrX	42018200	42018400
chrX	42019400	42019600
chrX	42033200	42033400
chrX	42067800	42068200
chrX	42068600	42069200
chrX	42142800	42143000
chrX	42148200	42148400
chrX	42149000	42149200
chrX	42149600	42151000
chrX	42152000	42152400
chrX	42208200	42208400
chrX	42343600	42343800
chrX	42360600	42360800
chrX	42364200	42364400
chrX	42402000	42402200
chrX	42409000	42409200
chrX	42424200	42424400
chrX	42450400	42450600
chrX	42500600	42500800
chrX	42502400	42502600
chrX	42540800	42541000
chrX	42546400	42546600
chrX	44790000	44790200
chrX	45712800	45713000
chrX	46269400	46269600
chrX	47912200	47912800
chrX	47913200	47913400
chrX	47928000	47928400
chrX	47976600	47977000
chrX	47992800	47993000
chrX	48054200	48054400
chrX	48098600	48098800
chrX	48106200	48106400
chrX	48119400	48119600
chrX	48124800	48125000
chrX	48127600	48127800
chrX	48137000	48137200
chrX	48138600	48138800
chrX	48140400	48140800
chrX	48141600	48141800
chrX	48143600	48143800
chrX	48146400	48146600
chrX	48147800	48148200
chrX	48153600	48153800
chrX	48204600	48204800
chrX	48208600	48208800
chrX	48234600	48234800
chrX	48256600	48256800
chrX	48274800	48275000
chrX	48278200	48278400
chrX	48284600	48284800
chrX	48285200	48285800
chrX	48288000	48288400
chrX	48314600	48315000
chrX	48318200	48318400
chrX	48341200	48341400
chrX	48343600	48343800
chrX	48355400	48355600
chrX	48410200	48410400
chrX	48423000	48423200
chrX	48423800	48424000
chrX	48424600	48424800
chrX	48425400	48425600
chrX	48428600	48428800
chrX	48429600	48429800
chrX	48433600	48433800
chrX	48435600	48436000
chrX	48439200	48439400
chrX	48441600	48441800
chrX	48444800	48445000
chrX	48449800	48450200
chrX	48452000	48452600
chrX	48454200	48454400
chrX	48462800	48463000
chrX	48513400	48513600
chrX	48514000	48514200
chrX	48521800	48522000
chrX	48523600	48523800
chrX	48525400	48525800
chrX	48532400	48532600
chrX	48537200	48537400
chrX	48594200	48594600
chrX	48623600	48623800
chrX	48671800	48672000
chrX	48683600	48683800
chrX	48694800	48695000
chrX	48884800	48885000
chrX	48890400	48890600
chrX	48985800	48986000
chrX	49075200	49075400
chrX	49288200	49288400
chrX	50375000	50375200
chrX	50537200	50537400
chrX	50549800	50550000
chrX	50550600	50550800
chrX	50563600	50563800
chrX	50565200	50565400
chrX	50566400	50566600
chrX	50569200	50569400
chrX	50570800	50571200
chrX	50572200	50572400
chrX	50572800	50573000
chrX	50577000	50577200
chrX	50578600	50578800
chrX	50580200	50580400
chrX	50582200	50582400
chrX	50583800	50584000
chrX	50590800	50591000
chrX	50591600	50591800
chrX	50594800	50595000
chrX	50596200	50596400
chrX	50597200	50597400
chrX	50599800	50600000
chrX	50600400	50600600
chrX	50602400	50603200
chrX	50605200	50605800
chrX	50607800	50608400
chrX	50611800	50612400
chrX	50614400	50615200
chrX	50617000	50617200
chrX	50620000	50620200
chrX	50620600	50621200
chrX	50623000	50623400
chrX	50635200	50635400
chrX	50805800	50806000
chrX	50836400	50836600
chrX	50841200	50842400
chrX	50874400	50874600
chrX	50927000	50927200
chrX	50930400	50930600
chrX	50972200	50972400
chrX	51012400	51012600
chrX	51017000	51017200
chrX	51018000	51018200
chrX	51018800	51019000
chrX	51020000	51020200
chrX	51085000	51085200
chrX	51204800	51205400
chrX	51205800	51206000
chrX	51461600	51461800
chrX	52101600	52102200
chrX	52113800	52114000
chrX	52151200	52151400
chrX	52165400	52165600
chrX	52420000	52420200
chrX	52453400	52453600
chrX	52614200	52614400
chrX	52637400	52637800
chrX	52644400	52644800
chrX	52679200	52679400
chrX	52744400	52744600
chrX	52760200	52760600
chrX	52784000	52784200
chrX	52912200	52912400
chrX	52926800	52927000
chrX	52934600	52934800
chrX	52949800	52950000
chrX	52971400	52971600
chrX	52988000	52988200
chrX	52991000	52991200
chrX	53006200	53006400
chrX	53052600	53052800
chrX	53057200	53057400
chrX	53088800	53089000
chrX	53161200	53161400
chrX	53168800	53169000
chrX	53236400	53236800
chrX	53269000	53269200
chrX	53269800	53270000
chrX	53320600	53321000
chrX	53341600	53341800
chrX	53369600	53369800
chrX	53370400	53370600
chrX	53383200	53383400
chrX	53607800	53608000
chrX	53643600	53643800
chrX	53670400	53670600
chrX	53797600	53797800
chrX	56136400	56136600
chrX	56346200	56346400
chrX	56374400	56374600
chrX	56405600	56405800
chrX	56406200	56406400
chrX	56436000	56436200
chrX	56446600	56447200
chrX	56454800	56455000
chrX	56455400	56456000
chrX	56456600	56456800
chrX	56462200	56462400
chrX	56465000	56465200
chrX	56477600	56477800
chrX	56482000	56482200
chrX	56489800	56490000
chrX	56598000	56598200
chrX	56609600	56609800
chrX	56741600	56741800
chrX	56827600	56827800
chrX	57053200	57053800
chrX	57153600	57153800
chrX	57183400	57183600
chrX	57189400	57189600
chrX	57196400	57196600
chrX	57228200	57228400
chrX	57253400	57253800
chrX	57299000	57299200
chrX	57303600	57303800
chrX	57305000	57305200
chrX	57306800	57307000
chrX	57326600	57326800
chrX	57335400	57335600
chrX	57337000	57337200
chrX	57338400	57339000
chrX	57373000	57373200
chrX	57373600	57373800
chrX	57377200	57377400
chrX	57392400	57393200
chrX	57506400	57506600
chrX	57608000	57608200
chrX	57707000	57707200
chrX	58900800	58901000
chrX	59134600	59134800
chrX	59135200	59135400
chrX	59508400	59508600
chrX	59566200	59566400
chrX	59568200	59568400
chrX	59585800	59586000
chrX	59589200	59589400
chrX	59693200	59693400
chrX	59701200	59701400
chrX	59969800	59970000
chrX	60000200	60000400
chrX	60001600	60001800
chrX	60013200	60013400
chrX	60021600	60021800
chrX	60179000	60179400
chrX	60345600	60345800
chrX	60404000	60404200
chrX	60404800	60405000
chrX	61722600	61722800
chrX	63315200	63315400
chrX	68108200	68108400
chrX	68313600	68313800
chrX	68434000	68434200
chrX	68495000	68495200
chrX	68678400	68678600
chrX	68679200	68679400
chrX	68692000	68692200
chrX	68821200	68821400
chrX	68913600	68914000
chrX	69355800	69356000
chrX	69361200	69361400
chrX	70365000	70365200
chrX	70385200	70385400
chrX	70385800	70386000
chrX	70465600	70465800
chrX	70477000	70477200
chrX	70570600	70570800
chrX	71039200	71039400
chrX	71050000	71050200
chrX	71052200	71053200
chrX	71150600	71150800
chrX	71206200	71206400
chrX	71214800	71215000
chrX	71215400	71215600
chrX	71221000	71221200
chrX	71285400	71285800
chrX	71364600	71364800
chrX	71367000	71367200
chrX	71425800	71426000
chrX	71457400	71457600
chrX	71474400	71474600
chrX	71492600	71492800
chrX	71545200	71545400
chrX	71555800	71556000
chrX	71601400	71601600
chrX	71622400	71622600
chrX	71816600	71816800
chrX	72727200	72727400
chrX	72918400	72918600
chrX	73007600	73007800
chrX	73008200	73008400
chrX	73026600	73026800
chrX	73054000	73054200
chrX	73082400	73082600
chrX	73097000	73097200
chrX	73192000	73192200
chrX	73228000	73228400
chrX	73228800	73229000
chrX	73243000	73243200
chrX	73265400	73265600
chrX	73342400	73342800
chrX	73356200	73357000
chrX	73363400	73363600
chrX	73459000	73459400
chrX	73471800	73472200
chrX	73475800	73476000
chrX	73571000	73571200
chrX	73580200	73580400
chrX	73593200	73593400
chrX	73639200	73639400
chrX	73654200	73654400
chrX	73655600	73655800
chrX	73672200	73672400
chrX	73691200	73691400
chrX	73715600	73715800
chrX	73716200	73716600
chrX	73717800	73718200
chrX	73718800	73719200
chrX	73758800	73759000
chrX	73765400	73765600
chrX	73769400	73769600
chrX	73774200	73774600
chrX	73786400	73787200
chrX	73798600	73798800
chrX	73816800	73817000
chrX	73868000	73868200
chrX	73877000	73877200
chrX	73911200	73912000
chrX	73915000	73915200
chrX	73921800	73922400
chrX	73930800	73931000
chrX	73948800	73949000
chrX	73964400	73965000
chrX	73965400	73965600
chrX	73966400	73967800
chrX	73969800	73970000
chrX	73970800	73971200
chrX	73976400	73976600
chrX	73999400	73999600
chrX	74023800	74024000
chrX	74085000	74085200
chrX	74085600	74085800
chrX	74115600	74115800
chrX	74244000	74244200
chrX	74244800	74245000
chrX	74245800	74246000
chrX	74246400	74247000
chrX	74248600	74248800
chrX	74249600	74250000
chrX	74253800	74254000
chrX	74254600	74254800
chrX	74269800	74270800
chrX	74271200	74271400
chrX	74278000	74278200
chrX	74281800	74282000
chrX	74282600	74282800
chrX	74297000	74297200
chrX	74299800	74300000
chrX	74304800	74305400
chrX	74312800	74313000
chrX	74328600	74329200
chrX	74353400	74353800
chrX	74368400	74369000
chrX	74373200	74373400
chrX	74381800	74382000
chrX	74384600	74384800
chrX	74393200	74393400
chrX	74413400	74413600
chrX	74425200	74425600
chrX	74428800	74429800
chrX	74451600	74451800
chrX	75035200	75035600
chrX	75056200	75056400
chrX	75061800	75062000
chrX	75084800	75085000
chrX	75095800	75096200
chrX	75102400	75102600
chrX	75115600	75115800
chrX	75127000	75127200
chrX	75128600	75128800
chrX	75129600	75129800
chrX	75130400	75131200
chrX	75137800	75138000
chrX	75376800	75377000
chrX	75382200	75382400
chrX	75402800	75403000
chrX	75416200	75416800
chrX	75475400	75475600
chrX	75514200	75514800
chrX	75730000	75730200
chrX	75733600	75734000
chrX	75735000	75735200
chrX	75740600	75741000
chrX	75744600	75744800
chrX	75745600	75745800
chrX	75749400	75749600
chrX	75750400	75750600
chrX	75754400	75754600
chrX	75758000	75758400
chrX	75759200	75759400
chrX	75764200	75764800
chrX	75844400	75844600
chrX	75875200	75875400
chrX	76128800	76129200
chrX	76573000	76573200
chrX	77363800	77364000
chrX	77414200	77414400
chrX	77425200	77425600
chrX	77433600	77433800
chrX	77465600	77465800
chrX	77509200	77509400
chrX	77510000	77510200
chrX	77510800	77511200
chrX	77511800	77512400
chrX	77517800	77518000
chrX	77531200	77531400
chrX	77532000	77532200
chrX	77534000	77534200
chrX	77566800	77567000
chrX	77580000	77580200
chrX	77580800	77581000
chrX	77594800	77595000
chrX	77609400	77609600
chrX	77638200	77638400
chrX	77640400	77640600
chrX	77788800	77789000
chrX	77795400	77795600
chrX	77796000	77796200
chrX	77796600	77796800
chrX	77797800	77798000
chrX	77801600	77801800
chrX	77810600	77810800
chrX	78442400	78442600
chrX	78483000	78483400
chrX	78538800	78539000
chrX	78539800	78540000
chrX	78552800	78553000
chrX	78583000	78583200
chrX	78583800	78584000
chrX	78593200	78593400
chrX	79517400	79517600
chrX	85048200	85048400
chrX	85227000	85227200
chrX	85573800	85574000
chrX	85574400	85574600
chrX	85576400	85576600
chrX	85582600	85582800
chrX	85614800	85615000
chrX	85773200	85773400
chrX	85775800	85776000
chrX	85776600	85777400
chrX	85797600	85797800
chrX	85828200	85828400
chrX	85838600	85838800
chrX	85839200	85839400
chrX	85868200	85868400
chrX	85870200	85870400
chrX	85919000	85919200
chrX	86951000	86951200
chrX	89417600	89417800
chrX	92464800	92465200
chrX	93069800	93070000
chrX	93286400	93286600
chrX	93397200	93397400
chrX	93512600	93512800
chrX	93632200	93632400
chrX	93664800	93665200
chrX	93675000	93675200
chrX	93689200	93689600
chrX	93701000	93701200
chrX	93750600	93750800
chrX	93832000	93832400
chrX	93862600	93862800
chrX	93863400	93863800
chrX	93877800	93878000
chrX	93889800	93890000
chrX	93897200	93897400
chrX	93905600	93905800
chrX	93917400	93917600
chrX	93928800	93929200
chrX	93956800	93957000
chrX	93985200	93985400
chrX	94007200	94007400
chrX	94033000	94033200
chrX	94121200	94121400
chrX	94122400	94122600
chrX	94123000	94123400
chrX	94126000	94126200
chrX	94140200	94140400
chrX	94169400	94169600
chrX	94177800	94178200
chrX	94194000	94194200
chrX	94212600	94212800
chrX	94213200	94213400
chrX	94234000	94235000
chrX	94289000	94289200
chrX	94366800	94367200
chrX	94467800	94468000
chrX	94486400	94486600
chrX	94540400	94540600
chrX	94542200	94542400
chrX	94625200	94625400
chrX	94636000	94636200
chrX	94637000	94637200
chrX	94648600	94648800
chrX	94657800	94658000
chrX	94724400	94725200
chrX	94786000	94786200
chrX	94990600	94990800
chrX	95026600	95026800
chrX	95077200	95077400
chrX	95166400	95166600
chrX	95176000	95176200
chrX	95444200	95444400
chrX	95444800	95445000
chrX	95525200	95525400
chrX	95658400	95658600
chrX	95711600	95711800
chrX	95956800	95957200
chrX	95967800	95968000
chrX	95968600	95968800
chrX	96019600	96019800
chrX	96026000	96026200
chrX	96035400	96035600
chrX	96095600	96096200
chrX	96096600	96097200
chrX	96097600	96097800
chrX	96117400	96117600
chrX	96126800	96127000
chrX	96130200	96130400
chrX	96130800	96131000
chrX	96133400	96133600
chrX	96134200	96134600
chrX	96145000	96145200
chrX	96148200	96148400
chrX	96158000	96158200
chrX	96218200	96218400
chrX	96225600	96225800
chrX	96227200	96227400
chrX	96235800	96236000
chrX	96238400	96238600
chrX	96239800	96240000
chrX	96242600	96242800
chrX	96244600	96244800
chrX	96256600	96256800
chrX	97377200	97377400
chrX	97431600	97431800
chrX	98148600	98149000
chrX	98259800	98260000
chrX	98265800	98266000
chrX	98291800	98292000
chrX	98774600	98774800
chrX	98860200	98860400
chrX	98870600	98870800
chrX	98880400	98880600
chrX	98881200	98881400
chrX	98890400	98890600
chrX	98891000	98891200
chrX	98904400	98904600
chrX	98909000	98909200
chrX	98937200	98937400
chrX	98938000	98938200
chrX	98956800	98957000
chrX	98958400	98958600
chrX	98959200	98959400
chrX	98963800	98964000
chrX	98964600	98964800
chrX	98989600	98989800
chrX	99018000	99018200
chrX	99042400	99042600
chrX	99046600	99046800
chrX	99049400	99049600
chrX	99078600	99078800
chrX	99092800	99093000
chrX	99111200	99111400
chrX	99119600	99119800
chrX	99130200	99130400
chrX	99135000	99135200
chrX	99136000	99136200
chrX	99164200	99164400
chrX	99199200	99199400
chrX	99316600	99317000
chrX	99330600	99330800
chrX	99469800	99470000
chrX	99470600	99470800
chrX	99523400	99523600
chrX	99544600	99544800
chrX	99593200	99593400
chrX	99603800	99604000
chrX	99691000	99691400
chrX	99819600	99819800
chrX	99853200	99853600
chrX	99975400	99975600
chrX	100239000	100239200
chrX	100340800	100341000
chrX	100344600	100344800
chrX	100395200	100395400
chrX	100468200	100468400
chrX	100480400	100480600
chrX	100494200	100494400
chrX	100518600	100518800
chrX	100624200	100624400
chrX	100625800	100626200
chrX	100626600	100626800
chrX	100729600	100730000
chrX	100739000	100739200
chrX	100741000	100741200
chrX	100774400	100774600
chrX	100776600	100777200
chrX	100800800	100801000
chrX	100814200	100814400
chrX	101127000	101127200
chrX	101131200	101131400
chrX	101132400	101132600
chrX	101222200	101222800
chrX	101254000	101254600
chrX	101268200	101268400
chrX	101274000	101274200
chrX	101285600	101285800
chrX	101287600	101288000
chrX	101290200	101290400
chrX	101329800	101330000
chrX	101332600	101333200
chrX	101345600	101345800
chrX	101351200	101351400
chrX	101419000	101419200
chrX	101419800	101420000
chrX	101428800	101429000
chrX	101429400	101429600
chrX	101486600	101486800
chrX	101522200	101522400
chrX	101527400	101527600
chrX	101532600	101532800
chrX	101585600	101585800
chrX	101639800	101640000
chrX	101641000	101641200
chrX	101733400	101733600
chrX	101734000	101734200
chrX	101737200	101737400
chrX	101769600	101769800
chrX	101770400	101770600
chrX	101907400	101907600
chrX	101954200	101954400
chrX	102008000	102008200
chrX	102032000	102032200
chrX	102037200	102037400
chrX	102042400	102042600
chrX	102050600	102050800
chrX	102053400	102053600
chrX	102054000	102054400
chrX	102059600	102059800
chrX	102061000	102061200
chrX	102066200	102066400
chrX	102071200	102071400
chrX	102090600	102090800
chrX	102094600	102094800
chrX	102119200	102119400
chrX	102157000	102157200
chrX	102171000	102171200
chrX	102176000	102176200
chrX	102189200	102189400
chrX	102219200	102219400
chrX	102252000	102252200
chrX	102479000	102479200
chrX	102505000	102505600
chrX	102644200	102644800
chrX	103026200	103026400
chrX	103179800	103180400
chrX	103186400	103186600
chrX	103394000	103394200
chrX	103447600	103447800
chrX	103477600	103477800
chrX	103481600	103481800
chrX	103483200	103483400
chrX	103484200	103484400
chrX	103493000	103493600
chrX	103509200	103510000
chrX	103529400	103529600
chrX	103551200	103551600
chrX	103553200	103553600
chrX	103555200	103555400
chrX	103605400	103605800
chrX	103616200	103616400
chrX	103617000	103617200
chrX	103621800	103622000
chrX	103622400	103622600
chrX	103623600	103623800
chrX	103624600	103624800
chrX	103634000	103634200
chrX	103672600	103672800
chrX	103695400	103696000
chrX	103717800	103718000
chrX	103742000	103742200
chrX	103746200	103746600
chrX	103821800	103822000
chrX	103980200	103980800
chrX	103981200	103981400
chrX	104013600	104013800
chrX	104262600	104262800
chrX	104348400	104348600
chrX	104359800	104360000
chrX	104413800	104414000
chrX	104418000	104418200
chrX	104482600	104483200
chrX	104483600	104483800
chrX	104488200	104488400
chrX	104544200	104544400
chrX	104545400	104545600
chrX	104567600	104567800
chrX	104603800	104604000
chrX	104670800	104671200
chrX	104857200	104857400
chrX	105013800	105014000
chrX	105064400	105065200
chrX	105070000	105070600
chrX	105079600	105079800
chrX	105120200	105120600
chrX	105121400	105121600
chrX	105237000	105237600
chrX	105724200	105724600
chrX	105926400	105926600
chrX	105928600	105928800
chrX	105929400	105929600
chrX	106011400	106012000
chrX	106013400	106013600
chrX	106015600	106015800
chrX	106026600	106027400
chrX	106031200	106031400
chrX	106035800	106036000
chrX	106044000	106044200
chrX	106046000	106046200
chrX	106130000	106130200
chrX	106135000	106135200
chrX	106135600	106136200
chrX	106139600	106139800
chrX	106143000	106143200
chrX	106148200	106148600
chrX	106149400	106149800
chrX	106151400	106151600
chrX	106154400	106154600
chrX	106164000	106164400
chrX	106165200	106165400
chrX	106171200	106171400
chrX	106186800	106187200
chrX	106187800	106188000
chrX	106189400	106189600
chrX	106219600	106219800
chrX	106596000	106596200
chrX	106603400	106603800
chrX	106623800	106624000
chrX	106633600	106633800
chrX	106658600	106658800
chrX	106704600	106704800
chrX	107004600	107004800
chrX	107012800	107013000
chrX	107088200	107088400
chrX	107089200	107089400
chrX	107096400	107096600
chrX	107144000	107144200
chrX	107148800	107149000
chrX	107150800	107151000
chrX	107160600	107160800
chrX	107178800	107179000
chrX	107234800	107235000
chrX	107250600	107250800
chrX	107255600	107255800
chrX	107264800	107265000
chrX	107312600	107312800
chrX	107325800	107326400
chrX	107330000	107330200
chrX	107336600	107336800
chrX	107403400	107403600
chrX	107477200	107477400
chrX	107577600	107577800
chrX	107797000	107797200
chrX	107815600	107815800
chrX	107816200	107816400
chrX	108291400	108291600
chrX	108537000	108537400
chrX	108729200	108729400
chrX	108783800	108784000
chrX	108832800	108833000
chrX	108833600	108833800
chrX	108834400	108834600
chrX	109011800	109013000
chrX	109013400	109014000
chrX	109076400	109076600
chrX	109095400	109095600
chrX	109098600	109098800
chrX	109108600	109108800
chrX	109120000	109120200
chrX	109127400	109128000
chrX	109184800	109185400
chrX	109189600	109190000
chrX	109191000	109191800
chrX	109196600	109196800
chrX	109208000	109208200
chrX	109627000	109627200
chrX	109735000	109735200
chrX	109812000	109812200
chrX	110062000	110062200
chrX	110097200	110097400
chrX	110274200	110274600
chrX	110280400	110280600
chrX	110281600	110281800
chrX	110303800	110304000
chrX	110335000	110335400
chrX	111053000	111053200
chrX	111078800	111079000
chrX	111196400	111196800
chrX	111210200	111210600
chrX	111377200	111377400
chrX	111660400	111660800
chrX	111919200	111919400
chrX	111961000	111961200
chrX	112028600	112028800
chrX	112311200	112311400
chrX	112524800	112525000
chrX	112680800	112681000
chrX	112903800	112904000
chrX	113172400	113173000
chrX	113185400	113185600
chrX	113297400	113297600
chrX	113298000	113298200
chrX	113868000	113868200
chrX	113868600	113868800
chrX	113993200	113993400
chrX	114474000	114474200
chrX	114558200	114558400
chrX	114837000	114837200
chrX	114963600	114963800
chrX	115062600	115063000
chrX	115396400	115396600
chrX	116853400	116853600
chrX	117770400	117770600
chrX	118109800	118110000
chrX	118112800	118113000
chrX	119729200	119729400
chrX	120285600	120285800
chrX	120301800	120302000
chrX	121269800	121270400
chrX	121497800	121498000
chrX	121533400	121533800
chrX	121593000	121593200
chrX	121612200	121612400
chrX	121637200	121637400
chrX	121654800	121655000
chrX	121753200	121753400
chrX	122021800	122022000
chrX	122397400	122397600
chrX	122831400	122831600
chrX	123103400	123104000
chrX	123612600	123612800
chrX	126693200	126693400
chrX	128267000	128267200
chrX	128548400	128548600
chrX	129304000	129304200
chrX	129391000	129391200
chrX	129743000	129743400
chrX	129749600	129749800
chrX	129750200	129750400
chrX	129750800	129751000
chrX	129777400	129777800
chrX	129782000	129782200
chrX	129884600	129884800
chrX	129945800	129946000
chrX	130044600	130044800
chrX	130188000	130188200
chrX	130205400	130205600
chrX	130212800	130213000
chrX	130372200	130372400
chrX	130423000	130423400
chrX	130549200	130549800
chrX	130551000	130551200
chrX	130565000	130565200
chrX	130577800	130578000
chrX	130874200	130874400
chrX	131232200	131232400
chrX	131410600	131410800
chrX	131591800	131592000
chrX	132453000	132453200
chrX	132597000	132597200
chrX	132735600	132735800
chrX	133518600	133518800
chrX	133689000	133689200
chrX	133692200	133692400
chrX	133721600	133721800
chrX	133869800	133870000
chrX	133898200	133898600
chrX	133931800	133932000
chrX	133947600	133947800
chrX	134019000	134019400
chrX	134059000	134060200
chrX	134116400	134116600
chrX	134142000	134142400
chrX	134158200	134158400
chrX	134160400	134160800
chrX	134162400	134162600
chrX	134163600	134163800
chrX	134170800	134171000
chrX	134208600	134208800
chrX	134276800	134277000
chrX	134300400	134300600
chrX	134308000	134308200
chrX	134319200	134319400
chrX	134333400	134333600
chrX	134371400	134371600
chrX	134424400	134424600
chrX	134523800	134524000
chrX	134535000	134535200
chrX	134540800	134541000
chrX	134541800	134542000
chrX	134551000	134551200
chrX	134563600	134563800
chrX	134564400	134564600
chrX	134566600	134566800
chrX	134577800	134578000
chrX	134581000	134581800
chrX	134582800	134583600
chrX	134585400	134585800
chrX	134600200	134600600
chrX	134601000	134601200
chrX	134602000	134602200
chrX	134609600	134609800
chrX	134611200	134611400
chrX	134612600	134612800
chrX	134614400	134614600
chrX	134641000	134641800
chrX	134648200	134648400
chrX	134652000	134652400
chrX	134686400	134686600
chrX	134717800	134718000
chrX	134718600	134718800
chrX	134729800	134730000
chrX	134746600	134746800
chrX	134751400	134751600
chrX	134756400	134756600
chrX	134757200	134757400
chrX	134809000	134809200
chrX	134880000	134880200
chrX	134898400	134898600
chrX	134913600	134913800
chrX	134915400	134915600
chrX	134925200	134925400
chrX	134930400	134930600
chrX	134963400	134963600
chrX	135008200	135008400
chrX	135008800	135009400
chrX	135076000	135076200
chrX	135079400	135079800
chrX	135086800	135087400
chrX	135091200	135091400
chrX	135111000	135111200
chrX	135184800	135185000
chrX	135366000	135366200
chrX	135426600	135426800
chrX	135487200	135487400
chrX	135565000	135565200
chrX	135569600	135569800
chrX	135574400	135574600
chrX	135575000	135575200
chrX	135576600	135576800
chrX	135601800	135602000
chrX	135725200	135725400
chrX	135726000	135726400
chrX	135738800	135739000
chrX	135742600	135742800
chrX	135753000	135753200
chrX	135796000	135796200
chrX	135797200	135797400
chrX	135839000	135839200
chrX	135840000	135840200
chrX	135885400	135886000
chrX	135975200	135975400
chrX	136047600	136047800
chrX	136068000	136068400
chrX	136115000	136115400
chrX	136127200	136127400
chrX	136127800	136128000
chrX	136135600	136136000
chrX	136172200	136172400
chrX	136181000	136181600
chrX	136195400	136196400
chrX	136197000	136197200
chrX	136243200	136243400
chrX	136245000	136245200
chrX	136270200	136270400
chrX	136321800	136322000
chrX	136590200	136590600
chrX	136625000	136625200
chrX	136708000	136708400
chrX	136741200	136742200
chrX	136742800	136743000
chrX	136761200	136761400
chrX	136820400	136820600
chrX	136958000	136958200
chrX	136976800	136977000
chrX	136986200	136986400
chrX	136991400	136991600
chrX	136992600	136993200
chrX	137015400	137015600
chrX	137017800	137018000
chrX	137019400	137019600
chrX	137038000	137038400
chrX	137049400	137049600
chrX	137118200	137118400
chrX	137141800	137142000
chrX	137142600	137142800
chrX	138472200	138472400
chrX	138620200	138620400
chrX	139210000	139210200
chrX	139217000	139217200
chrX	139219200	139219400
chrX	139247400	139247600
chrX	139332600	139332800
chrX	139333400	139334000
chrX	139334600	139335000
chrX	139416800	139417000
chrX	139432600	139433000
chrX	139480000	139480400
chrX	139525800	139526000
chrX	139527000	139527200
chrX	139550600	139550800
chrX	139552200	139552400
chrX	139570200	139570400
chrX	139579200	139579400
chrX	139610400	139610600
chrX	139684800	139685000
chrX	139685400	139685600
chrX	139713400	139713600
chrX	139752000	139752200
chrX	139762600	139762800
chrX	139774400	139774600
chrX	139775000	139775200
chrX	139778600	139778800
chrX	139781200	139781400
chrX	139785800	139786000
chrX	139794000	139794200
chrX	139798000	139798200
chrX	139813000	139813600
chrX	139814200	139814400
chrX	139832600	139832800
chrX	139871600	139871800
chrX	139982400	139982600
chrX	139998400	139999000
chrX	140062600	140062800
chrX	140406600	140406800
chrX	140407600	140408000
chrX	140456400	140456800
chrX	140457400	140457600
chrX	140479200	140479400
chrX	140492000	140492200
chrX	140501600	140501800
chrX	140502800	140503000
chrX	140504000	140504200
chrX	140505800	140506000
chrX	140511200	140511400
chrX	140513600	140513800
chrX	140520400	140521000
chrX	140522000	140522200
chrX	140529200	140529400
chrX	140531400	140531600
chrX	140537800	140538000
chrX	140540800	140541000
chrX	140542200	140542400
chrX	140543000	140543400
chrX	140544800	140545000
chrX	140547800	140548000
chrX	140566000	140566200
chrX	140567800	140568000
chrX	140599200	140599400
chrX	140600600	140601000
chrX	140625200	140625600
chrX	140722400	140722600
chrX	140953600	140954000
chrX	140956600	140957000
chrX	140984800	140985000
chrX	141149800	141150000
chrX	141156800	141157000
chrX	141249800	141250000
chrX	141276400	141276600
chrX	141292800	141293400
chrX	142190400	142190600
chrX	142200400	142200600
chrX	142227800	142228800
chrX	142314400	142314600
chrX	142315400	142315600
chrX	142359200	142359400
chrX	142370000	142370200
chrX	142372400	142372600
chrX	142375600	142375800
chrX	142377400	142377600
chrX	142380000	142380200
chrX	142385000	142385200
chrX	142389400	142389800
chrX	142390400	142390800
chrX	142403200	142403400
chrX	142409400	142409600
chrX	142414000	142414200
chrX	142470200	142470400
chrX	142507600	142507800
chrX	142534800	142535000
chrX	142535600	142535800
chrX	142537600	142537800
chrX	142540400	142540600
chrX	142575000	142575600
chrX	142577600	142577800
chrX	142678600	142678800
chrX	142679200	142679400
chrX	142681000	142681800
chrX	142683000	142683200
chrX	142695000	142695200
chrX	142698200	142698400
chrX	142718800	142719000
chrX	142721000	142721200
chrX	142725600	142726000
chrX	142729200	142729400
chrX	142737200	142737400
chrX	142737800	142738000
chrX	142774600	142775000
chrX	142778800	142779000
chrX	142806200	142806400
chrX	142882400	142882600
chrX	142904000	142904200
chrX	142966600	142966800
chrX	142972600	142972800
chrX	142981600	142981800
chrX	142984400	142984800
chrX	143004600	143004800
chrX	143012000	143012200
chrX	143044400	143044600
chrX	143051600	143052200
chrX	143058800	143059200
chrX	143664200	143664400
chrX	143821800	143822000
chrX	144153600	144153800
chrX	144154200	144154400
chrX	144317800	144318000
chrX	144318400	144318600
chrX	144338400	144338600
chrX	144403600	144403800
chrX	144418400	144418600
chrX	144526200	144526400
chrX	145307200	145307400
chrX	145348600	145348800
chrX	145362600	145362800
chrX	145504000	145504200
chrX	145505200	145505400
chrX	145506000	145506200
chrX	145567600	145567800
chrX	146110800	146111000
chrX	146232400	146232600
chrX	146255800	146256000
chrX	146512600	146512800
chrX	146513400	146513600
chrX	146614800	146615000
chrX	146946600	146947400
chrX	147055800	147056000
chrX	150440800	150441200
chrX	150459000	150459200
chrX	150467000	150467200
chrX	150478200	150478400
chrX	150486400	150486600
chrX	150510800	150511000
chrX	150516000	150516800
chrX	150540200	150540400
chrX	150547400	150547600
chrX	150549800	150550000
chrX	150564600	150565000
chrX	150588200	150588800
chrX	150636600	150636800
chrX	150813000	150813200
chrX	150814000	150814200
chrX	150956600	150956800
chrX	151017200	151017800
chrX	151046800	151047000
chrX	151062000	151062200
chrX	151096400	151096600
chrX	151343800	151344400
chrX	151344800	151345000
chrX	151496600	151496800
chrX	151508600	151509000
chrX	151518200	151518400
chrX	151520400	151520600
chrX	151521000	151521200
chrX	151522200	151522400
chrX	151800600	151800800
chrX	151801200	151801400
chrX	151803000	151803400
chrX	151803800	151804000
chrX	151910800	151911000
chrX	151951200	151951400
chrX	152001800	152002000
chrX	152003000	152003200
chrX	152008000	152008200
chrX	152015800	152016400
chrX	152016800	152017000
chrX	152019000	152019600
chrX	152039800	152040200
chrX	152067800	152068000
chrX	152147600	152147800
chrX	152151800	152152000
chrX	152172600	152173000
chrX	152175400	152175600
chrX	152203400	152203600
chrX	152218600	152218800
chrX	152232800	152233600
chrX	152234200	152234400
chrX	152307400	152307600
chrX	152308000	152308200
chrX	152322800	152323000
chrX	152323600	152323800
chrX	152327400	152327600
chrX	152336600	152336800
chrX	152342400	152342800
chrX	152352800	152353000
chrX	152974000	152974200
chrX	152974600	152974800
chrX	152989800	152990200
chrX	153006600	153007600
chrX	153031600	153031800
chrX	153037400	153037600
chrX	153139800	153140200
chrX	153155400	153155600
chrX	153237600	153237800
chrX	153238200	153238400
chrX	153359400	153359600
chrX	153360000	153360200
chrX	153366800	153367000
chrX	153375200	153375400
chrX	153498000	153498200
chrX	153657000	153657200
chrX	153665000	153665200
chrX	153696200	153696400
chrX	153723400	153723600
chrX	153832200	153832400
chrX	153887400	153887600
chrX	153932600	153933000
chrX	154349400	154349600
chrX	154350200	154350400
chrX	155144800	155145000
chrX	155172400	155172600
chrX	155177200	155177600
chrX	155215600	155216000
chrX	155216400	155216600
chrX	155218400	155218600
chrX	155262400	155262600
chrX	155265400	155265600
chrX	155267000	155267200
chrX	155278600	155278800
chrX	155280600	155280800
chrX	155318000	155318200
chrX	155337800	155338000
chrX	155338400	155338600
chrX	155340200	155340400
chrX	155346400	155346600
chrX	155511400	155511800
chrX	155584800	155585000
chrX	155622600	155622800
chrX	155646000	155646200
chrX	155728600	155728800
chrX	157444400	157444600
chrX	157454600	157454800
chrX	157476200	157476400
chrX	157483000	157483200
chrX	157486800	157487000
chrX	157490200	157490400
chrX	157491200	157491400
chrX	157492000	157492400
chrX	157574800	157575000
chrX	157596000	157596200
chrX	157598000	157598800
chrX	157644400	157644600
chrX	157732000	157732200
chrX	157801800	157802000
chrX	158209200	158209400
chrX	158308600	158308800
chrX	158311600	158311800
chrX	158922200	158922400
chrX	159043600	159043800
chrX	159056200	159056400
chrX	159061400	159061600
chrX	159080600	159080800
chrX	159110800	159111000
chrX	159197600	159197800
chrX	159199600	159199800
chrX	159200200	159200400
chrX	159211000	159211200
chrX	159254600	159254800
chrX	159255200	159255800
chrX	159257200	159257400
chrX	159264800	159265000
chrX	159269200	159269400
chrX	159302400	159302600
chrX	159303000	159303200
chrX	159321400	159321600
chrX	159371800	159372200
chrX	159409400	159409600
chrX	159442200	159442400
chrX	159478600	159478800
chrX	159509200	159509400
chrX	159510400	159510600
chrX	159532600	159532800
chrX	159597600	159597800
chrX	159607000	159607200
chrX	159626200	159626400
chrX	159627200	159628000
chrX	159638600	159638800
chrX	159640200	159640400
chrX	159645400	159645600
chrX	159647600	159647800
chrX	159650200	159650600
chrX	159672600	159672800
chrX	159676200	159676600
chrX	159677600	159678000
chrX	159678400	159678600
chrX	159683200	159683600
chrX	159685600	159685800
chrX	159687000	159687200
chrX	159688800	159689000
chrX	159690200	159690400
chrX	159696600	159697400
chrX	159708400	159708800
chrX	159709400	159709600
chrX	159733000	159733200
chrX	159735600	159735800
chrX	159737400	159737600
chrX	159752000	159752200
chrX	159757400	159757600
chrX	159758200	159758400
chrX	159772200	159772400
chrX	159779000	159779200
chrX	159809600	159809800
chrX	159828200	159828400
chrX	159837400	159837800
chrX	159909600	159909800
chrX	159910600	159911000
chrX	159912200	159912400
chrX	159924800	159925000
chrX	159954200	159954400
chrX	159963400	159963600
chrX	159973800	159974000
chrX	159988000	159988400
chrX	159995800	159996200
chrX	160113800	160114000
chrX	160116200	160116400
chrX	160116800	160117000
chrX	160137800	160138000
chrX	160138400	160138600
chrX	160170200	160170400
chrX	160273200	160273400
chrX	160385000	160385400
chrX	160494400	160494600
chrX	160496600	160496800
chrX	160502000	160502200
chrX	160502600	160502800
chrX	160510200	160510400
chrX	160610000	160610200
chrX	160765600	160766600
chrX	160892200	160892400
chrX	160905200	160905400
chrX	160994600	160994800
chrX	160995200	160995400
chrX	161162600	161162800
chrX	161399200	161399400
chrX	161537400	161537600
chrX	161926000	161926200
chrX	161973800	161974000
chrX	162025400	162025600
chrX	162269000	162269200
chrX	162279200	162279400
chrX	162282800	162283000
chrX	162284400	162284600
chrX	162419600	162419800
chrX	162443000	162443200
chrX	162454000	162454200
chrX	162455400	162455600
chrX	162456600	162456800
chrX	162470200	162470600
chrX	162510600	162510800
chrX	162520600	162520800
chrX	162527400	162527600
chrX	162531200	162531400
chrX	162618600	162618800
chrX	162641800	162642000
chrX	162642400	162643000
chrX	162643600	162643800
chrX	162652600	162652800
chrX	162653600	162653800
chrX	162679000	162679200
chrX	162679600	162679800
chrX	162681600	162681800
chrX	162718000	162718200
chrX	162719600	162720000
chrX	162735000	162735200
chrX	162735600	162735800
chrX	162736200	162736600
chrX	162760200	162760400
chrX	162760800	162761000
chrX	162800400	162800600
chrX	162828200	162828400
chrX	162829400	162829600
chrX	162831600	162831800
chrX	162868400	162868600
chrX	162888400	162888600
chrX	162901400	162901800
chrX	162902200	162902400
chrX	162915800	162916000
chrX	163301200	163301400
chrX	163302800	163303000
chrX	163549800	163550000
chrX	163670000	163670200
chrX	163744000	163744200
chrX	163761200	163761400
chrX	163822400	163822600
chrX	163827600	163827800
chrX	163845400	163845800
chrX	163851000	163851400
chrX	163867800	163868000
chrX	163897400	163897600
chrX	163899800	163900000
chrX	163908200	163908400
chrX	163908800	163909200
chrX	163912800	163913000
chrX	163958200	163958800
chrX	163981200	163981800
chrX	164005000	164005200
chrX	164013400	164013600
chrX	164028000	164028200
chrX	164046800	164047000
chrX	164055800	164056000
chrX	164058600	164058800
chrX	164059200	164059400
chrX	164066200	164066400
chrX	164076000	164076600
chrX	164096000	164096200
chrX	164145600	164145800
chrX	164164800	164165000
chrX	164171200	164171400
chrX	164174000	164174200
chrX	164176000	164176200
chrX	164179800	164180000
chrX	164184000	164184200
chrX	164197800	164198000
chrX	164200600	164200800
chrX	164245800	164246200
chrX	164256600	164256800
chrX	164258200	164258400
chrX	164258800	164259000
chrX	164267200	164267400
chrX	164269400	164269600
chrX	164287200	164287400
chrX	164318600	164318800
chrX	164322600	164322800
chrX	164382000	164382200
chrX	164406200	164406400
chrX	164419400	164419800
chrX	164424800	164425200
chrX	164428200	164428400
chrX	164431600	164431800
chrX	164432800	164433000
chrX	164436800	164437000
chrX	164446200	164446400
chrX	164447800	164448000
chrX	164449400	164449600
chrX	164787400	164787600
chrX	164835600	164835800
chrX	164840400	164840600
chrX	164851600	164851800
chrX	164856000	164856200
chrX	164899800	164900200
chrX	164941600	164941800
chrX	164978600	164978800
chrX	164979600	164979800
chrX	164980200	164980600
chrX	165156600	165156800
chrX	166167400	166168200
chrX	166170200	166170400
chrX	166171400	166171600
chrX	166196400	166196600
chrX	166231000	166231200
chrX	166238800	166239000
chrX	166304400	166304600
chrX	166316800	166317000
chrX	166327800	166328000
chrX	166329000	166329200
chrX	166351800	166352200
chrX	166356400	166356600
chrX	166360000	166360600
chrX	166376800	166377200
chrX	166408000	166408200
chrX	166416200	166416400
chrX	166440000	166440200
chrX	166440600	166440800
chrX	166444600	166444800
chrX	166453600	166453800
chrX	166468400	166468600
chrX	166479000	166479200
chrX	166479600	166479800
chrX	166510000	166510600
chrX	166512200	166512400
chrX	166516000	166516200
chrX	166520800	166521000
chrX	166535200	166535400
chrX	166585600	166585800
chrX	166626800	166627400
chrX	166661400	166662000
chrX	166666400	166666600
chrX	166718200	166718400
chrX	166762200	166762400
chrX	166773600	166773800
chrX	166945600	166945800
chrX	166952800	166953000
chrX	167013000	167013200
chrX	167025000	167025200
chrX	167038000	167038200
chrX	167049600	167050000
chrX	167053200	167053400
chrX	167064000	167064200
chrX	167089000	167089200
chrX	167092000	167092200
chrX	167102000	167102200
chrX	167103600	167103800
chrX	167106200	167106400
chrX	167107600	167107800
chrX	167108400	167108600
chrX	167111200	167111400
chrX	167115200	167115400
chrX	167119200	167119600
chrX	167145800	167146000
chrX	167146600	167146800
chrX	167162800	167163200
chrX	167167400	167167600
chrX	167175400	167175600
chrX	167180000	167180200
chrX	167182400	167182800
chrX	167201400	167201600
chrX	167205800	167206000
chrX	167207800	167208000
chrX	167208400	167208600
chrX	167209000	167209200
chrX	167210200	167211000
chrX	167226600	167226800
chrX	167227200	167227400
chrX	167229400	167229600
chrX	167231200	167231400
chrX	167233600	167233800
chrX	167263600	167263800
chrX	167264200	167264400
chrX	167277000	167277200
chrX	167302200	167302400
chrX	167315800	167316200
chrX	167318800	167319000
chrX	167326200	167326400
chrX	167328600	167328800
chrX	167330400	167330600
chrX	167334600	167335000
chrX	167340200	167340400
chrX	167353800	167354000
chrX	167356400	167356600
chrX	167359800	167360000
chrX	167370800	167371000
chrX	167380200	167380400
chrX	167382000	167382200
chrX	167382600	167383000
chrX	167435000	167435200
chrX	167478600	167478800
chrX	167484000	167484200
chrX	167497800	167498000
chrX	168639800	168640000
chrX	168672600	168672800
chrX	168673400	168674400
chrX	168779200	168779400
chrX	168810600	168811200
chrX	168819000	168819200
chrX	168935600	168935800
chrX	169034400	169034800
chrX	169036400	169037000
chrX	169044000	169044200
chrX	169047600	169048000
chrX	169062600	169062800
chrX	169066000	169066200
chrX	169086000	169086200
chrX	169094800	169095000
chrX	169095600	169095800
chrX	169106200	169106600
chrX	169107400	169107800
chrX	169110200	169110400
chrX	169123200	169123400
chrX	169123800	169124200
chrX	169158400	169158600
chrX	169213800	169214000
chrX	169215800	169216000
chrX	169220200	169220400
chrX	169263400	169263800
chrX	169299600	169299800
chrX	169304000	169304200
chrX	169319200	169319400
chrX	169320000	169320600
chrX	169326000	169326200
chrX	169434000	169434200
chrX	169676400	169676600
chrX	169691800	169692000
chrX	169692400	169692600
chrX	169795000	169795200
chrX	169807800	169808000
chrX	169828200	169828400
chrX	169881000	169881200
chrY	897400	897600
chrY	1010200	1010400
chrY	1116200	1116400
chrY	1163200	1163400
chrY	1245600	1245800
```
