## Supplementary material for "Interspecies regulatory landscapes and elements revealed by novel joint systematic integration of human and mouse blood cell epigenomes": Scripts for IDEAS modeling of epigenetic states jointly in human and mouse: 01a2_S3V2_IDEAS_hg38_r1_rmh_rerun2.para.modified.para

```
X.count ATAC CTCF H3K27ac H3K27me3 H3K4me1 H3K4me3 H3K36me3 H3K9me3 ATAC.ATAC CTCF.ATAC CTCF.CTCF H3K27ac.ATAC H3K27ac.CTCF H3K27ac.H3K27ac H3K27me3.ATAC H3K27me3.CTCF H3K27me3.H3K27ac H3K27me3.H3K27me3 H3K4me1.ATAC H3K4me1.CTCF H3K4me1.H3K27ac H3K4me1.H3K27me3 H3K4me1.H3K4me1 H3K4me3.ATAC H3K4me3.CTCF H3K4me3.H3K27ac H3K4me3.H3K27me3 H3K4me3.H3K4me1 H3K4me3.H3K4me3 H3K36me3.ATAC H3K36me3.CTCF H3K36me3.H3K27ac H3K36me3.H3K27me3 H3K36me3.H3K4me1 H3K36me3.H3K4me3 H3K36me3.H3K36me3 H3K9me3.ATAC H3K9me3.CTCF H3K9me3.H3K27ac H3K9me3.H3K27me3 H3K9me3.H3K4me1 H3K9me3.H3K4me3 H3K9me3.H3K36me3 H3K9me3.H3K9me3
117657664 20253711.4714954 27641286.4600275 20209547.3299321 57680399.9493705 16269656.8252772 35370993.928242 16857876.5438885 30458988.4338522 6216650.81106886 4847572.40269701 10262815.7230435 3594884.50140248 4889342.01770953 5638834.92774175 10041823.124215 13753648.8347286 10913846.6660498 37452818.285477 2921422.77492849 3942106.11799382 3582558.71285963 8670249.93493412 3799094.70512739 6187100.81510771 8485174.03826625 7101126.83212067 18909848.3900667 5761045.07126766 14983578.3572933 2924918.19986801 4033866.84014645 3606705.17743235 8832098.24876926 2950560.15156214 5837747.3314442 3989222.43406262 5184488.7701227 7243747.55787376 5885024.36379391 16269499.1799915 4687221.66229745 10145967.0786301 4854037.18028104 12659632.4795186
183404986 37291456.936531 43030564.7231409 47279038.6924771 68899011.7780063 31549523.7417892 58133414.28515 269561304.598191 36406222.9212939 14388990.6788914 9093950.79491226 24710578.6261558 9958869.94833644 11251139.3188934 20048094.7327974 14296763.3071705 16448480.7496407 19758513.6479134 33655603.2942445 6801669.59933105 7602949.54508864 10401654.8661094 13249983.4787915 10374952.2004229 12101630.2651054 13951556.8695856 17417028.6819469 24112427.9388952 11986095.8887579 26452141.1242849 54077464.2601615 63241593.454281 75868504.6215142 103242642.334521 49216559.785318 89902174.9651374 574673839.565765 7602244.93876184 8736276.47822914 10841430.4016796 15591185.3143228 7300360.34009207 13157422.7244947 55518937.8231763 12460014.6185088
61894975 10790341.9277595 14375670.4056438 12024133.1890849 37082467.0469738 9247490.6757411 21218678.2066251 10353924.188277 73739541.1824084 3512303.62532107 2563517.55895475 6608658.59622013 2174634.08706601 2844050.97397864 3715737.23339372 6485596.59031333 8633745.65968251 7826715.4941995 29972341.1675892 1687002.35760614 2190970.16069985 2206249.24814356 5993662.29545584 2070740.39298264 3766941.98017463 4984725.01338728 4697273.04195548 13723608.3961404 3635006.9379874 10158052.5575353 1848604.16437881 2432587.47866192 2385059.13424008 6570786.65683557 1855901.58176514 3988237.71337882 2753207.95650497 12858025.775492 17162313.5880971 15271532.2988861 46278715.5155139 11698899.6925123 26495558.8930465 13059102.7921661 101918127.187236
53953034 12352280.2507334 13210017.5655741 10987624.3067039 81382248.6776773 8810357.46221912 20294119.4661171 7919138.70803543 16819785.0876678 5408048.86091412 3164701.71640295 6766881.57614894 2596676.49124928 2747056.17927776 3502827.62926515 18475311.1363288 19936080.0750708 17302660.3546908 133277748.874632 2143389.89006234 2212677.17540642 2151419.81452438 13886481.9231038 2350495.69215433 4702133.02865608 5038256.72297777 4702762.23355826 31825963.8743954 3840190.82000031 10526816.9302482 1832000.52604757 1952491.07239603 1903792.13224265 12464021.2201918 1524806.42875437 3368874.20580875 1714508.97069237 3697089.13981273 4155978.44851129 3814724.22496505 26453446.5802879 3021734.5850017 6904515.19984796 2779924.65001478 8523071.57714003
7723460 9517367.12617585 2164880.19510426 1859368.75844851 4239094.05025676 1820458.09190726 2773907.94250136 1452115.82337416 1881109.18665124 13209115.5035655 2667326.65969764 966893.19087718 2290797.31321997 550953.2531382 723813.465721774 5210092.563328 1228430.18396086 1088990.32483943 3236106.57317577 2301653.15557239 538111.23071439 556225.405442817 1033471.12950833 786386.513693055 3410646.99659353 812408.425779143 781851.892587515 1642144.68089882 764616.112203083 1402778.3889795 1784500.84239967 416890.846441016 426252.136939268 801204.780029572 403675.90758259 585634.07380934 594862.538228573 2350897.59378543 548531.492022303 510428.964745384 1126127.44301492 484381.453502012 746352.009316403 389646.073380244 786501.904855751
13635751 3772779.74811224 3312978.50089544 4874176.7977634 5185847.51794547 32466391.8643396 6509048.25102628 2849655.23556959 2492528.2582444 1953084.45166121 993745.059040037 4330443.42499685 1340880.84174764 1176882.79433699 2741491.7948798 1440561.83201007 1280607.32357266 1967354.39309592 2745939.27870322 9048640.1527574 7517106.49495725 12278162.846395 12399368.4967181 100716227.389118 1829257.01130896 1605073.32366187 2588401.82832698 2687076.97797994 16310005.5028897 4304743.4294946 766167.457114835 698937.026624951 1177592.98896871 1168187.00985324 6861160.52948881 1506097.1652486 1149093.26126281 691292.347550115 615273.675873777 1004695.76422136 1101325.92215655 6014307.07087299 1315004.96335051 605122.459762112 799679.291150241
3903064 1122776.9664377 848967.8787688 764333.671441247 22297743.6335476 924381.047238966 2022011.60979091 568706.212653013 1746131.15660803 674558.516084807 286851.752139188 1306992.70063582 228518.12603075 171957.146433726 247221.033553031 6230592.40972778 4315865.2088767 4355763.78288705 180304397.575556 287492.349395031 214465.322763502 216028.518585727 5821892.96468307 436703.777793278 588903.83504031 432737.711170763 454046.675684041 12556970.1453871 592583.242190113 1480453.69630225 171693.264357322 127924.082053723 134604.404420657 3232016.19344566 155813.879063588 333409.01651947 158872.920825906 479957.467050169 380548.534997818 381422.187090223 11150029.9743295 462359.36206935 1007997.12760955 284578.531607792 1425035.98382645
153263060 81275071.0472202 320076943.184996 31939186.6654732 81981546.1588182 36659854.8133101 55288847.2301982 22807505.674463 31051244.7880973 75972077.1486565 176473543.376365 1031815980.86547 17397001.7245754 66015779.8110172 11662733.3510845 45089786.1222932 164547817.12003 18792401.5091785 66677169.0557059 19903322.774343 85059087.2680602 10039785.0697327 21282276.8917906 17840893.8183872 29611442.0573486 117376401.301956 13911157.5908418 33093005.367902 16638152.6657432 28825718.3871327 11978968.9474984 47162285.0399822 6038301.96501976 12893000.4156761 6424486.90293869 9377731.32092875 6954837.86109211 17609290.5950862 62211653.911834 7548925.8449783 19561631.5043 8111661.62871685 12658470.7979732 5353639.14008828 11436441.2964605
2487010 429451.002826797 467571.712611955 480567.029331518 1833372.98444068 357292.868815491 827535.130263765 1298227.02497913 14865900.1918601 204738.747722859 90242.8875675086 907319.880015469 89468.5276316514 94969.9253006559 170058.464929456 318427.715689297 340563.078364927 383648.033925658 2047278.01922799 67127.5023289846 70039.9835778451 95372.6704882938 288693.982096197 97878.9147747733 147314.515559408 161278.628525637 189645.282630918 673500.785268987 143385.863495162 400564.159066474 237859.533561502 271597.491875249 293377.950995562 897017.690103306 218115.086748044 467938.358574493 2836077.90579186 2522528.69227509 2720953.30644301 2826878.19278938 11571182.3544933 2077611.12144541 4948218.51052061 7652927.90075786 130113063.1241
2357725 1435732.276632 635700.443871083 828855.656486994 934343.660899796 509988.291334335 851722.007322835 11096194.9366103 568116.92283187 2242037.04606044 483712.011799782 798773.647610616 486600.317872851 218478.692551701 491811.045953672 590125.910352174 259888.522314202 353467.786099345 475433.913000489 358889.742779768 147788.883472733 224179.855894097 224676.432681256 207569.222241704 529051.683348337 235789.928516313 337778.838841987 367353.731773018 216447.287995103 430668.086596509 5470441.59105386 2763151.81836051 4036294.91286562 4405396.4303652 2422227.27316348 4093699.56799919 61815873.7939117 358513.292117513 158045.463859896 213993.49131174 262497.84504342 139903.449753762 227934.996287116 2568413.07439157 346120.174931678
1567990 1594582.7310462 446613.532756817 1792794.95070824 735212.525054539 2297827.94742134 772547.049328099 392120.915064494 480889.894744222 2652413.5174427 488241.781429604 236696.304633323 1569440.57580176 507988.689397438 3116760.34415269 740396.508336472 216290.243989585 878064.301535087 480873.119592026 2636085.24986585 660881.60592604 2742963.7761313 1077899.21565628 4835030.38741082 790994.891835434 224781.247540714 959667.346354541 383608.789564233 1191556.77457273 524287.673576279 371841.823227945 112159.120193959 488419.387800509 196422.894253065 575979.099659016 208924.463435759 178782.263091369 468119.405779299 140770.686581576 602364.925094184 254172.76992745 697802.262448825 246733.240076867 140961.235530604 292948.569045594
1651449 832323.807198244 372333.668543665 2780069.17110909 606417.020420127 10676341.0652739 1112783.5011661 368007.273537662 314428.189883972 887284.79929546 244140.698442639 885476.913741989 1267366.94900319 609982.729238358 8287772.99899445 309522.650834472 142520.801909257 1043899.56916516 303560.570512932 5087953.3137333 2334026.76655427 16365128.6582148 3891576.14978036 86992008.0549099 564327.598596057 252191.835553321 2030831.80187526 428317.369732439 7504521.19801295 1056931.34894763 176847.013945864 84537.769234297 689752.396025722 148555.837853291 2393608.84410517 267896.182026994 173628.208355172 161388.737504509 75003.1273186617 581618.243070469 135088.801392601 1968826.79672522 224474.083055493 81586.8620814157 107893.281022533
1485457 419432.082667554 472111.220214345 778834.613791467 636531.467353721 4877896.91696006 3178063.0701692 280440.211606206 273027.749567389 225753.185939506 148338.464430232 704209.954091311 220400.223526318 241623.344163619 665148.893719432 180177.020485017 205336.147836299 336153.533400516 399953.449188928 1335823.08237663 1484644.30154501 2711292.01527048 2054959.56237825 23877507.6191811 903620.657563433 1004374.50658165 1764643.6968585 1402342.65523958 10672647.8949183 8492814.87109874 78315.6111148464 85519.1835788965 167902.516843788 128189.535572188 1010073.91848794 633104.622002331 113883.466167263 78096.9385855224 86908.5051977439 155281.665915447 137326.74252879 882386.102130898 607736.043150782 60976.2247842561 90147.631695578
1240147 4442772.9217243 5942580.9624069 281157.309689784 683069.666043916 346648.237315877 448882.073741422 251121.265632413 284698.509459702 20466512.9157159 21561454.834441 50905287.0791613 1019723.35251858 1316401.54679131 116367.478117118 2484419.05088076 3253475.99480452 166222.549130277 564897.846338431 1201820.8972405 1814301.36428382 109130.901087358 201178.415030152 224947.688843529 1607754.0462718 2221071.4521381 123733.015127283 271554.283984309 156957.500627391 244144.911736221 883539.164266745 1071972.08853479 77752.4202266901 137766.074013393 88179.9108952961 103791.70290266 199628.436729589 1025731.49248447 1296435.58831336 73456.0600443584 172681.141831436 84458.562072174 112400.476766984 65823.034912651 128403.79351314
1156019 1007910.80248795 416139.869862849 1417984.25636739 509889.737467393 1516437.80692421 4929732.16394053 217730.309460752 248069.839227495 1521618.68228875 401585.808331607 413098.312794246 1142096.88059991 506899.89559344 2774219.88990397 445927.960272724 189383.983664699 639499.841921765 331218.299935171 1180139.98065629 543423.400257814 2070482.45290266 697636.382902622 3401374.7748005 3842696.96200901 1752520.12646454 6194675.65257061 2199385.80331027 7516713.46518862 28873454.4557283 181173.843580604 77442.3905783454 303388.840843661 106778.339232236 307746.514424617 957161.9688825 112580.688372503 225204.044516077 92048.9053403128 328849.416287518 129700.604253181 321999.51746872 1040828.01056267 56577.7964606962 100620.512804966
1089606 7556352.37158671 790716.605182999 8794962.22989564 424830.066090335 261915.115669821 10659645.4236709 235191.510306049 260904.379933313 78781588.0333733 6071772.05140536 1202402.29089976 51587822.036198 6459310.33185768 103505150.823958 2854830.46844383 311865.067524424 3558164.54119378 229266.174687132 1682378.13529124 184754.037316328 2245157.13721583 118169.95521504 131419.199997924 62828005.9156287 7491874.00082789 98048413.7949225 4353153.18655142 2691536.25071581 127059170.781817 1528289.24192819 171620.790474535 2209360.36970376 108179.606225331 70873.4203249189 2658486.6086202 129773.998033391 1805617.65665313 198964.015687044 2219130.00085906 119693.221564964 71986.7444656254 2616488.1374018 73096.3457913927 115622.859003118
610743 2440501.28149775 232009.566346054 386474.809302157 269165.198076673 913198.560249242 482262.296912652 146608.838642004 141694.910941389 13160208.6925487 945466.223578358 319652.633491992 1571059.54765846 175570.170880262 491134.067191436 1042400.00385453 107381.219789807 173458.941143779 175736.877889498 3456055.52816133 369735.681666642 743656.081902681 413078.822503105 2590215.81323579 1960953.52255547 208330.523698241 402502.880727553 223517.141127468 844486.265616387 802641.18463308 536311.130425274 62186.3579346449 114643.57337856 69009.7554595435 258656.575866043 124222.3531538 153205.838248574 543326.606531319 57759.5636158204 96873.4057805878 72029.7658716425 210485.212557294 115274.164390135 40178.9487992385 68216.1225825512
1006090 1263974.36910477 557265.793578542 3881329.41873453 419997.929497739 555177.271746806 9622500.36103594 218505.482239146 228004.24043508 2691087.2540173 767689.264708371 911996.103247873 4732084.51325446 2029365.6428986 23583804.1156382 553141.295979412 237121.777803179 1656026.78163286 253083.502336234 685527.621322124 306556.1049926 2355281.63574183 253479.474335806 611124.583349008 11060411.0399748 5368999.90620378 38501374.4953055 4012004.78295371 5067766.77889382 109864681.771888 280626.65716277 119006.515245631 935792.96191772 104092.46052918 132475.747907938 2178693.28827633 104178.571802779 326485.970688376 127923.207043448 942849.228002134 114176.150233895 136550.554338502 2133939.43084543 63138.6041997666 97855.7051782894
921512 472500.135514586 237811.843898846 1045009.60603092 373231.504401129 2008109.80872327 500237.567452929 2099839.05621118 210364.176081231 512233.021634702 142639.771196158 227080.567490843 511492.038269479 264091.391404795 1940659.38692353 203048.978795535 99081.4752270666 444470.951343858 194052.235436878 952613.313948654 512677.429709715 2176881.02667011 799398.922590342 7047073.59301967 260705.43215882 131588.859874723 593972.816160343 214908.203098552 1194859.72335674 381726.81535772 1058535.04679726 543958.241922453 2452432.26454663 872235.639903959 4373524.28370192 1174735.09116015 7152789.93219068 118832.241290741 56375.1747644534 254928.357586364 96936.8077814995 441261.69348029 121985.966235043 494758.529845952 87952.2170271472
977258 639479.457350764 287268.953194179 283359.496762521 7632872.24004022 2300288.50303219 2228578.47837597 167331.504390184 478824.382222047 765442.901014453 223388.851791008 348505.160321665 188053.882896473 85755.5153994052 130511.273936314 4745640.50495416 2062496.75357364 2172963.17992433 84029752.5449381 1218961.4428412 708327.45687551 715866.902111419 18588725.0359578 10043090.9235702 1261584.4701241 631259.253275544 730499.75397405 17504333.2975419 6692734.90919624 8448422.06337295 113609.918946162 50041.5042218741 56421.1516345554 1342935.80540911 389760.560836099 399447.917270176 47938.7577224701 278967.370003017 139151.165230903 146403.493438044 4374069.69827745 1237931.24832306 1151912.94645925 90292.6137110062 411337.47065716
538820 2662987.65458371 244957.964727047 2599746.75047904 214428.968055714 2729712.50496092 556178.354320562 114591.462918445 127061.123058692 22619008.484432 1440302.08088057 296111.954552387 10357098.1576607 1179445.16043196 20805553.0652838 997218.396887668 101582.355879722 1042246.43056528 120574.918819674 10468408.9883121 1204284.75827448 15881909.0987978 1157931.716132 20730263.439525 2658900.15037813 253937.377325787 3013251.85617377 230266.725561057 2961439.98413989 878784.012781636 474807.427784372 52819.6872979728 614794.983637908 51899.8246742769 691935.297783931 126968.006867175 72936.6885550116 562785.927492757 60444.3212979959 638667.408430489 60352.2767722143 675856.76932688 132192.321716999 33041.1288814056 60576.7367961287
520840 404226.123170731 165385.621595747 2825109.13182016 208526.644073661 2986822.10537741 1620886.26491019 127669.043721881 107048.300142419 626591.733562033 175407.046033935 322527.458171427 2090578.58211392 878727.887830509 23482166.7787025 178260.205011844 71611.6431385425 1098699.69588296 116740.491702569 2062702.33061454 864723.257106847 16044117.3483791 1196840.6940405 23866468.577915 1306403.14489146 522945.542778676 8455204.89916394 681174.101963992 8907336.30035724 7002421.52934955 101532.683066584 40430.928994851 677124.465064278 57225.4420032012 772644.509342643 427835.524164446 66515.1236090382 93599.2022030541 37381.9296662536 572855.379700084 51491.0621627184 600473.120021145 349659.998608386 31099.2881189792 38890.8474175214
439150 87000.4783902431 93670.4753609672 96876.1746773631 2305120.02360166 101709.963744818 223722.230088918 72809.1535347357 1652585.0598327 49673.6118146534 23428.9041416988 144508.778912379 20259.4913713217 21914.7256972928 35700.7002823321 498812.134513018 517567.358042785 509708.203255412 21729496.7648263 23359.5871756819 24555.2086617584 27003.2284238946 732937.356405839 74667.0345892042 47926.9406291936 50252.5699388753 57099.9118873323 1449855.0881367 78814.3779246638 180058.926321283 14693.0638482013 15593.9684759596 19156.7307223654 376719.07060839 19439.5844811048 41612.2869051944 22621.4419440945 336438.67016726 348598.768186077 367960.859334871 9675315.49053995 401809.425052692 892074.159989531 277669.246978039 11191902.3716062
286687 745406.037354494 274207.546513297 142112.093184576 2024855.77876406 465289.746710564 955106.481885591 61026.2058654256 183859.815422399 3205419.55320277 824255.477393339 1364199.91815087 364566.708255983 144029.614073645 196344.840677664 5531567.95480082 1694674.85127964 994726.783810085 20816857.1846024 1135281.56618661 489666.76221896 287801.376241744 3844644.91118806 1566036.53580342 2091213.86401656 700440.894242603 606633.467654263 6951344.36162268 2062737.9954652 6550836.7713116 164202.405873056 66171.3316969604 46002.7851500604 446203.790386564 112839.888926719 225152.113151224 39659.4712154154 371457.088050018 174818.549298226 97946.877429924 1470103.89304331 352417.331312729 616557.046728744 46443.1019088213 326542.921622429
336259 1875096.12091203 205567.22465915 264640.273211172 293301.18719083 225378.545754493 1877210.20094669 54952.9330351647 80880.2425998773 17049725.0609314 1216483.47242183 299999.554629206 1459474.26743218 171714.685185021 405451.640842162 1265504.15057184 170510.104818751 236650.793225984 455890.437548994 1075749.25842777 132774.428460483 209454.16464136 250752.644302614 308012.442564801 8396732.23927608 1096046.29070253 1625854.86512382 1753259.25419187 1370088.89636026 15969864.357012 281055.982425687 32592.6694580626 49871.0225528603 56383.3626041691 44235.3618048944 356569.003322161 24244.6994912426 418331.590128759 49620.821792132 70532.2202555516 85880.3935472763 63001.5434677416 471133.755169917 16172.4265794589 37393.2117682935
303712 701093.20169504 165930.972881525 1533833.96192965 149289.201152386 1304497.74650088 1099684.49387851 1130047.3956405 152865.412601758 3415249.45258884 556144.171340937 317976.329289626 4564731.5532629 1075987.65036904 13820539.2244364 360166.009491741 86985.2047529823 819743.13688381 105521.488307056 2565868.17040804 636965.930965364 6533434.42096922 624043.162968679 10459227.352488 3207256.92342494 782892.818978172 8284968.90616789 602230.071571307 3134715.54184416 8204221.10196231 2639975.89718936 609005.329648603 5519129.20497283 565899.007183987 4374923.40816774 4122623.12278956 7813424.99323241 437645.816595557 106473.993829508 1051871.94012634 88544.6329433708 508875.523045784 781605.088754716 554074.340506106 222529.425019545
284848 2036222.08635111 1511809.18050198 1781786.35063238 121124.242406984 386165.121967919 2080417.2295439 61013.7982714706 67914.4268492054 21424122.3749542 12747651.298007 15445288.6917854 12102472.8538186 7856693.89050236 18495211.9960253 838544.387877542 607457.933763769 786164.140369861 73221.0603751996 2262291.2901143 1245869.33833199 2790825.37005952 185556.856034229 1007410.74311793 12896615.1288322 10329640.8877593 14369850.4213467 949747.324221476 2997875.98588389 20262272.036747 404476.781827746 279568.118722131 450940.974949368 30605.3378344338 99650.3891396108 552305.821815444 33491.9998599357 488849.290782572 345142.394709806 469120.47176931 34462.9968471688 99370.3117456801 537907.738684226 19698.7866160437 31629.7551581344
260795 401966.874213734 1164083.51949234 144950.813825816 109889.104927201 976964.051328463 223552.211647821 210100.847338944 49861.4264738948 1212274.43695538 2093681.9907811 8594748.48632969 230661.131779254 599991.074008025 143308.425733748 172666.959391126 497085.045283239 63040.1267647678 65142.5805927484 1253790.86342164 3858693.11417499 608889.437847141 399329.036620492 5864767.10912638 306406.739464485 964238.925887875 140007.604261323 99895.193338011 954689.705296158 308171.66708118 441254.66625219 883004.598655138 127451.53218932 88089.9135794094 753394.958632895 171612.52771619 376188.422263564 84124.9978941102 218995.345346474 31008.0790002171 24469.261325241 180732.451896828 45166.0492767456 44853.1310508298 16603.2378767606
167080 676383.687393894 1033371.21137611 276395.414332314 201812.619950684 446777.473397822 542549.802975703 37896.4811853001 44183.3582571121 4509984.90735533 5015902.61421012 10647534.147012 1229120.6998141 1465390.38584375 1164508.05885652 751267.902832958 1033521.89564004 386964.17884729 527327.371690052 1851175.03960366 2565627.77745806 973606.125029482 531113.260069122 2148023.53596838 2014528.41165426 2780560.15629093 1136629.43008666 754171.327886137 1583494.87885465 3199980.61444901 162023.528320648 224764.652282546 85746.965739456 46491.3525774065 120293.352306048 134926.314626162 29045.9045385338 176814.98683012 256998.964791893 88859.4488028529 64630.2725606527 123401.841774532 153293.180285419 12105.608199787 22840.0918812344
```
