## Supplementary material for "Interspecies regulatory landscapes and elements revealed by novel joint systematic integration of human and mouse blood cell epigenomes": Scripts for IDEAS modeling of epigenetic states jointly in human and mouse: 01a_S3V2_IDEAS_hg38_r1.para

```
#count ATAC CTCF H3K27ac H3K27me3 H3K36me3 H3K4me1 H3K4me3 H3K9me3 ATAC*ATAC CTCF*ATAC CTCF*CTCF H3K27ac*ATAC H3K27ac*CTCF H3K27ac*H3K27ac H3K27me3*ATAC H3K27me3*CTCF H3K27me3*H3K27ac H3K27me3*H3K27me3 H3K36me3*ATAC H3K36me3*CTCF H3K36me3*H3K27ac H3K36me3*H3K27me3 H3K36me3*H3K36me3 H3K4me1*ATAC H3K4me1*CTCF H3K4me1*H3K27ac H3K4me1*H3K27me3 H3K4me1*H3K36me3 H3K4me1*H3K4me1 H3K4me3*ATAC H3K4me3*CTCF H3K4me3*H3K27ac H3K4me3*H3K27me3 H3K4me3*H3K36me3 H3K4me3*H3K4me1 H3K4me3*H3K4me3 H3K9me3*ATAC H3K9me3*CTCF H3K9me3*H3K27ac H3K9me3*H3K27me3 H3K9me3*H3K36me3 H3K9me3*H3K4me1 H3K9me3*H3K4me3 H3K9me3*H3K9me3 
583872318.000000 100509590.642961 137169294.835685 100289941.233552 286237878.954758 83657090.977615 80737848.158633 175528919.464031 151151950.096743 30850835.181378 24056231.251865 50930656.408781 17839825.802341 24263351.617868 27982869.196540 49832908.475034 68252287.897201 54160142.590386 185859535.550306 14515059.109214 20018032.319496 17898367.749878 43829341.438431 19796689.941836 14497672.053701 19562606.037369 17778474.314953 43026102.653356 14642182.780373 18852938.583336 30703898.065222 42107753.979487 35239596.075036 93840527.086998 28969998.597038 28589306.332259 74356625.057502 25728182.057007 35946957.867315 29204490.366907 80737269.184982 24088169.222221 23260314.560129 50349504.302558 62823341.384922 
26693841.000000 4653653.999737 6199847.973418 5185803.149715 15992921.144703 4465444.471613 3988271.606347 9151268.225862 31801914.470600 1514802.696887 1105584.682232 2850454.631433 937886.857271 1226578.405524 1602544.053922 2797129.016994 3723526.370261 3375549.915505 12926600.662467 797271.521983 1049117.819021 1028640.407005 2833872.591579 1187433.126322 727576.050149 944916.510286 951520.895724 2584972.124644 800420.429566 893074.844689 1624629.051322 2149809.484779 2025875.272382 5918803.919899 1720071.395148 1567729.660326 4381051.262445 5545357.397389 7401579.579260 6586282.969008 19958919.409777 5632082.156496 5045466.313840 11426986.853581 43954507.630515 
31000149.000000 6303367.233828 7273081.489663 7991455.463192 11645771.851951 45563725.215655 5332721.264386 9826196.871237 6153645.521230 2432291.266629 1537119.378743 4177275.318338 1683366.568035 1901693.547109 3388740.793650 2416596.444716 2780166.315995 3339758.077335 5688767.063881 9140899.812253 10689393.156323 12824166.730871 17451117.277281 97140120.131919 1149694.832651 1285065.878320 1758177.002067 2239624.733675 8319120.739125 1753666.836269 2045567.735979 2358151.634308 2944002.460189 4075708.290261 15196344.432951 2026003.317410 4471229.305293 1285020.435773 1476634.826516 1832521.791455 2635356.480491 9384404.927318 1233974.115444 2223997.549283 2106122.585841 
18435192.000000 4220648.354274 4513661.463944 3754426.124924 27807237.778178 2705930.755863 3010417.988436 6934387.901133 5747266.898231 1847894.295331 1081330.461644 2312449.988623 887272.077927 938642.710796 1196915.565605 6312726.960108 6811786.684138 5912189.316071 45539105.593781 625983.967981 667146.247434 650525.113490 4258848.752469 585856.859886 732372.077330 756037.468330 735129.462195 4744840.537660 521020.026652 803131.736194 1606686.480481 1721515.788293 1606926.741523 10874652.071128 1151138.755199 1312167.291741 3596982.377851 1263280.214976 1420065.713892 1303498.138720 9038952.060330 949905.052065 1032521.832001 2359276.502558 2912369.365881 
7292636.000000 2017806.154595 1771660.890469 2606754.593129 2773473.119293 1524040.629854 17364030.987777 3481165.567687 1333062.909521 1044668.177773 531439.383295 2316374.471192 717136.230916 629333.327658 1466179.809743 770456.550950 684822.943808 1052161.241389 1468591.566555 409768.927136 373766.829856 629789.009284 624767.830630 614574.477215 4839600.162012 4019994.772831 6566649.983467 6631542.131046 3669550.990952 53867098.152936 978345.600141 858336.541073 1384309.349252 1437101.116849 805488.758156 8723152.590697 2302290.081791 369731.135016 329033.082782 537332.131246 589016.568881 323634.732598 3216659.814768 703300.627963 427696.579211 
8960166.000000 11041087.938517 2511515.857085 2157072.518796 4917850.435274 1684594.626369 2111928.244024 3218050.369577 2182325.939887 15323733.527469 3094336.481861 1121772.143524 2657524.505865 639161.575145 839699.809612 6044194.809338 1425116.211484 1263344.513051 3754265.109847 2070147.032794 483631.127527 494490.511679 929475.644701 690166.811067 2670119.518440 624262.124506 645278.313499 1198932.007774 468301.722630 912299.570615 3956657.862515 942480.831803 907028.197566 1905070.322855 679389.461061 887033.276856 1627375.039366 2727284.329791 636362.835724 592156.604457 1306449.224177 452029.278159 561937.245956 865857.988854 912450.560232 
4134522.000000 1189398.686640 899255.681912 809680.993152 23618969.191960 602441.745093 979212.246739 2141927.395859 1849702.396927 714669.325177 303862.758258 1384700.025441 242085.712645 182148.788205 261896.076212 6599889.111098 4571206.502333 4613961.434679 190986658.782283 181885.164578 135505.534418 142592.474365 3423558.843402 168320.179538 304557.900384 227172.425695 228849.303540 6167009.862986 165059.638820 462631.941161 623849.379065 458369.651128 480986.923851 13301231.082865 353188.415359 627744.204868 1568285.201568 508439.119649 403097.285621 404057.199317 11810934.820507 301464.187343 489795.352227 1067797.123711 1509652.101476 
2838959.000000 490229.376131 533667.527402 548583.502981 2092888.254975 1481952.298631 407861.232018 944661.820011 16969593.320439 233774.822442 103004.501434 1035980.907793 102133.588151 108398.590879 194134.230408 363506.078314 388719.034671 437961.652302 2337284.726284 271527.945112 310004.779961 334906.582222 1023990.337630 3237914.208628 76629.855575 79942.806310 108873.963511 329566.804943 248987.619531 111738.730537 168167.165753 184082.974869 216490.871760 768854.342249 534172.925125 163682.885977 457268.746240 2879498.411943 3105574.300174 3226943.998167 13208876.096581 8736128.452017 2371639.971738 5648525.776488 148526753.538443 
2273373.000000 2311741.881181 647492.914389 2599221.005223 1065968.457170 568538.930949 3331315.059411 1120060.390216 697264.126769 3845202.875049 707800.557492 343203.319855 2275282.418702 736447.184756 4518834.663920 1073397.587737 313580.262817 1273045.368644 697221.331878 539090.746998 162612.338236 708142.771658 284799.535573 259239.693052 3821441.163800 958061.981796 3976696.491439 1562708.402124 835058.795379 7009597.526894 1146722.625706 325874.284320 1391324.246338 556176.593324 302916.628608 1727452.720119 760120.895927 678693.745626 204102.342776 873366.525686 368541.535557 204396.936978 1011698.858630 357744.250925 424809.022719 
2062453.000000 1039495.105478 464918.059496 3471840.613938 757338.551056 459592.858658 13332879.986474 1389729.956483 392683.926089 1108242.287534 304877.683565 1105987.808686 1582725.023678 761611.161361 10350183.761967 386564.567448 177961.287286 1303645.400042 379119.898033 220861.375005 105559.125778 861377.721292 185527.026137 216856.222222 6353973.860076 2914301.853850 20436880.444488 4859880.619318 2989186.002163 108636446.118703 704791.891961 314900.833804 2536219.782813 534914.483454 334568.059237 9371957.252356 1320013.290884 201560.046103 93655.178241 726344.163553 168710.592641 101892.151332 2458725.413663 280342.203666 134748.622637 
3073413.000000 1629927.521239 6418650.032088 640491.996640 1644036.963632 457370.385889 735164.105301 1108737.529068 622684.719895 1523721.817464 3539109.402761 20692082.421761 348893.994421 1323857.875549 233882.155648 904276.806319 3299788.221328 376866.785306 1337232.047486 240235.525752 945779.446011 121091.172505 258560.216544 139475.887294 399159.215611 1705770.998464 201336.172790 426802.306241 128836.693766 357785.874161 593852.695898 2353838.786555 278972.040324 663657.922667 188060.353183 333661.933789 578069.278161 353152.072019 1247565.975407 151385.137771 392297.650376 107361.408047 162671.672671 253851.866216 229347.458439 
1154336.000000 4612458.667579 438466.406399 730427.658379 508748.012511 277088.105866 1725872.494342 911446.862258 267819.022379 24872615.928394 1786743.817122 604216.018078 2969186.526711 331804.724911 928288.914437 1970135.889988 202941.263555 327839.018637 332173.347756 1013560.487625 117526.384142 216671.215469 130430.783531 289604.521454 6531240.120755 698711.252020 1405490.557427 780693.330052 488842.862514 4895510.733580 3706117.078800 393713.809726 760729.996615 422450.641431 234764.693342 1596002.925392 1517083.503109 1026890.233071 109162.343977 183093.507649 136147.318662 75940.511280 397807.323166 217868.498523 128946.031917 
2494192.000000 1518862.348774 672459.453954 876847.953066 988431.734146 11738312.032720 539514.261624 901027.078626 601044.076962 2372123.327289 511720.146108 845177.611870 514772.953600 231113.220979 520332.360421 624298.569727 274920.570318 373936.228330 502967.913818 5787204.019124 2922886.558150 4269945.537514 4660349.553072 65392998.212331 379677.663281 156338.742207 237168.468356 237687.188546 2562422.680606 219598.594544 559690.381677 249427.576062 357340.360681 388622.996490 4330623.834907 228981.368693 455602.822712 379289.452356 167198.318618 226396.197267 277721.225426 2717143.236064 148014.034628 241147.339896 366293.680195 
1079345.000000 553450.384444 278520.043601 1223943.258362 437159.569139 2459524.540754 2351991.336428 585907.889094 246399.718060 600047.639150 167070.644297 266024.618958 599072.984413 309279.946031 2272916.416167 237837.051065 116043.960539 520578.214042 227291.247407 1239885.325632 637085.188027 2872367.831997 1021646.787917 8378303.053003 1115730.580824 600412.261816 2549567.441389 936293.768844 5122489.057395 8254025.251630 305361.989882 154110.838192 695670.310682 251715.253339 1375938.705298 1399469.204841 447101.218486 139193.286044 66027.921168 298582.347712 113542.760224 579515.528514 516830.314379 142880.506537 103027.034529 
1253090.000000 8690122.490759 909284.126357 10114299.516198 488569.141153 270470.311835 301217.059646 12258822.800783 300048.126749 90602418.543323 6982362.083805 1382740.164736 59327284.100444 7427673.231961 119031197.830050 3283160.116689 358627.937707 4091909.422447 263666.035380 1757541.583572 197343.686272 2540716.719387 124406.308634 149258.487491 1934829.053646 212456.651325 2581977.885194 135901.364215 81505.556500 151145.679257 72253526.302465 8614973.255395 112755752.418667 5006202.006133 3057220.545438 3095359.216074 146119999.330579 2076530.827097 228797.693382 2552013.420917 137650.840811 84060.435461 82788.124338 3008992.269375 132972.343397 
1295540.000000 1129547.238236 466329.090056 1589039.282965 571427.426692 244003.090769 1699411.063437 5524726.609015 278010.531158 1705322.887528 450029.500619 462993.519656 1279855.949944 567996.242920 3108826.536267 499739.422878 212225.401616 716641.356846 371203.514998 203029.652523 86780.185730 339980.280278 119664.095223 126190.040518 1322505.808033 608929.923462 2320210.860482 781813.532346 344873.576732 3811792.147486 4306410.112996 1963875.617568 6942098.293377 2464837.174226 1072661.474069 8423805.126078 32359351.117798 252381.929682 103152.035589 368519.417779 145355.841053 63405.651493 360853.157319 1166450.395388 112768.252777 
1336761.000000 4788773.937970 6405602.735634 303062.128417 736286.696454 270704.989605 373670.737511 483856.737761 306878.887441 22060583.559054 23241094.609556 54871354.048709 1099145.414501 1418983.892258 125441.285975 2677919.255833 3506968.801600 179173.960174 608913.512797 952395.135859 1155548.349853 83823.629686 148509.750804 215280.698754 1295460.120071 1955779.204856 117646.157009 216861.459942 95070.107448 242529.304554 1732979.911551 2394153.067629 133376.749994 292713.766442 111889.801182 169199.600514 263173.876053 1105616.562084 1397464.291261 79179.955142 186136.855372 70958.220996 91043.644317 121159.587292 138414.594963 
1681595.000000 474836.312678 534413.109348 881665.295921 720577.061600 317467.406515 5522068.684785 3597741.514866 309079.425458 255608.851845 167924.908450 797259.046011 249512.784972 273504.172309 752982.664295 203976.940707 232433.121915 380536.717487 452768.357192 88659.682041 96804.040606 190070.219175 145115.288311 128928.224294 1512292.097580 1680593.265499 3069331.515721 2326341.342383 1143463.363861 27031094.616752 1022998.231940 1136932.013539 1997667.248158 1587526.884898 716704.853887 12082231.786175 9614564.834657 88413.810471 98378.419513 175785.629989 155460.302007 69027.834878 998922.818450 687993.358819 102053.942283 
1149821.000000 1444595.514314 636815.083867 4435888.218482 480000.510222 249720.771384 634504.480621 10996902.091175 260581.960521 3075756.234280 877320.071833 1042291.196888 5408353.785448 2319073.606802 26954916.487133 632188.268907 270972.525469 1892628.646123 289248.658972 320726.268283 135992.736119 1069489.460018 118964.188853 119074.145794 783510.026165 350323.030854 2691844.794969 289699.992977 151404.172862 698498.686973 12640603.743785 6135263.915207 44002290.263614 4585038.550851 2489861.655869 5791664.394937 125556111.494614 373148.359441 146187.334632 1077570.505048 130491.108098 72160.254209 156064.521175 2438760.998650 111842.254597 
686226.000000 3391199.611257 311942.186117 3310997.877124 273088.572841 145940.049965 3476552.109395 708344.319555 161822.293085 28802905.562939 1834016.774060 377140.745036 13189586.598067 1501981.022618 26498050.410136 1269910.769595 129361.470205 1327369.876477 153559.793244 604646.838171 67264.422601 782983.072568 66097.870974 92907.277343 13331305.430245 1533625.598934 20227318.254953 1474712.726234 881239.212496 26402539.365357 3386083.750046 323382.461019 3837676.156407 293263.384435 161704.750140 3771749.200292 1119253.494188 716689.918419 76975.658317 813389.535775 76863.102051 42080.830527 860758.904087 168359.434017 77152.829184 
1014011.000000 663495.024759 298044.068150 294011.102341 7920065.236241 173624.749301 2386893.084961 2312456.344726 496846.763284 794181.419695 231762.534061 361656.029510 195112.303837 88969.084019 135414.136583 4923968.001609 2139895.234723 2254705.070572 87192512.676386 117876.927146 51919.067366 58542.226108 1393464.915242 49743.751466 1264793.790613 734939.542666 742809.672559 19288833.522941 404433.905486 10421583.975246 1309001.661911 654950.419500 757986.700952 18163449.951462 414482.934241 6944961.631314 8766836.404103 289451.100258 144377.035980 151912.424914 4538778.796515 93691.179669 1284574.048018 1195312.106250 426836.924440 
370442.000000 963114.136707 354257.192523 183626.397628 2616353.122455 78855.098294 601210.152694 1234055.673206 237549.884751 4141553.940944 1064888.169739 1762599.168032 471064.983846 186096.910445 253738.939331 7146974.678835 2189308.661269 1285272.725815 26897537.686944 212166.551658 85500.116082 59450.944213 576544.489869 51261.174416 1466844.622924 632643.484608 371883.675859 4967595.773144 145807.092475 2023524.408054 2701900.583307 904887.860629 783820.252118 8981337.044378 290913.380600 2665166.304792 8463837.810074 479906.052386 225837.951412 126550.870141 1899462.841146 60008.534078 455330.805747 796587.790028 421894.668274 
555428.000000 431075.247537 176339.148101 3012636.747351 222379.202411 136150.749878 3185060.741711 1728583.134835 114161.721707 668231.573208 187040.337659 343972.671769 2229359.358329 936890.189434 25040403.836153 190108.524300 76359.057461 1171644.449007 124503.842822 108281.005202 43110.285535 722084.027694 61029.150890 70943.973909 2199591.287101 921941.904764 17108565.825076 1276289.135646 823936.558627 25449918.662366 1393220.005346 557599.155902 9016846.618199 726445.413182 456273.422658 9498857.047375 7467956.700614 99822.378327 39861.237471 610899.133997 54914.758950 33167.256052 640340.300182 372905.175173 41478.596740 
357677.000000 825586.431162 195403.521264 1806232.631881 175815.409128 1330748.899384 1536329.803573 1294920.400658 180020.625412 4021552.743472 654902.523403 374534.139724 5375077.924059 1267042.564287 16274402.209438 424126.161103 102437.283337 965329.775082 124276.550522 3108632.550191 717138.035057 6499081.390580 666407.853922 9200644.173890 3021606.148197 750118.006308 7694051.592812 734941.732134 5152119.273068 12317937.159185 3776554.627620 921867.155488 9755579.031214 709160.253046 4854428.473340 3691448.725024 9660426.909011 515362.082416 125389.593566 1238696.221535 104275.343843 652483.946455 599282.348249 920409.816834 262086.644657 
452558.000000 89659.706743 96521.566572 99834.569534 2375642.722602 75032.130773 104824.777402 230560.367069 1703084.536853 51205.565147 24145.783660 148961.745191 20879.422450 22582.565655 36791.627056 514080.508501 533362.117639 525302.923027 22394939.503495 15142.223566 16068.612808 19741.773700 388240.920421 23315.613317 24076.571625 25306.622120 27830.788555 755444.362535 20034.859563 76979.972749 49394.452793 51785.106471 58846.060695 1494255.944289 42884.209709 81239.637488 185576.869736 346731.593403 359213.920361 379209.209515 9971490.716878 286157.409956 414127.381091 919373.519799 11534554.805062 
225637.000000 913460.130983 1395516.329727 373239.583697 272508.528735 51180.491873 603303.205732 732677.113683 59668.647740 6091029.553823 6773974.160379 14378970.724678 1659872.773517 1978889.139526 1572621.710835 1014449.096580 1395521.701232 522512.321290 712049.688296 218823.429762 303550.346843 115804.102767 62779.779158 39237.379149 2499766.133446 3464401.658424 1314709.012580 717120.913130 162448.994253 2900480.688224 2720529.972518 3754903.801138 1534887.807874 1018351.668013 182211.310517 2138206.682185 4321554.595585 238788.746554 347065.489984 119997.985127 87273.426662 16349.468244 166636.751543 207013.099831 30847.814019 
358264.000000 1997709.353721 219002.573364 281972.775380 312488.031246 58550.752203 240139.785938 2000209.027942 86174.958801 18164186.020061 1295939.006243 319635.715437 1555046.630576 182947.975364 432056.729153 1348253.056127 181648.261451 252139.272827 485721.087613 299440.411959 34723.701526 53139.996927 60074.061242 25838.061956 1146168.739353 141457.763809 223186.589422 267171.200663 47135.031647 328221.953339 8946756.415165 1167767.361137 1732446.823727 1868019.999684 379938.559456 1459860.880828 17017109.092277 445690.726272 52865.440243 75154.614354 91502.905104 17232.001377 67131.305454 502006.837744 39844.698058 
249943.000000 385137.984502 1115600.778637 138916.480494 105317.781035 201297.262402 936359.428884 214262.515353 47785.194282 1161335.128272 2006034.221468 8236652.123460 221003.486349 574990.238541 137349.197940 165438.934096 476389.323913 60415.549534 62435.639595 422654.421728 845983.088223 122113.328598 84398.629039 360360.839658 1201430.587845 3698211.773028 583569.310901 382732.487252 721949.775054 5621027.823858 293611.266513 924143.721039 134187.334931 95746.270476 164441.009360 915036.157713 295386.606266 80600.426642 209870.752591 29716.490366 23451.007131 42972.019428 173216.327905 43288.491068 15911.484384 
303349.000000 2168593.798711 1610023.728778 1897488.071919 128990.027011 64976.268725 411205.866850 2215538.299582 72325.748840 22817698.585084 13576414.342993 16448840.385281 12889077.645491 8367024.319259 19696311.237111 893049.329198 646916.450081 837208.675920 77977.129031 430769.441529 297719.778729 480230.139584 32593.262435 35673.203319 2409104.362002 1326658.621230 2971817.135078 197590.025916 106113.896288 1072716.173726 13734932.444462 11000598.708225 15303083.299335 1011424.915896 588180.379898 3192306.085855 21578576.598085 520632.972475 367565.083804 499588.933632 36701.778064 20979.105219 105815.191401 572845.763560 33686.991446 
119944.000000 143316.904146 73284.372099 183191.766200 108829.194829 345122.199091 163172.809972 92476.404514 721812.097122 543560.459261 184467.353938 295718.414462 313882.128387 145310.350416 845403.123079 148338.361652 65213.992882 191410.943201 323402.002804 264965.833314 265766.205051 292840.359407 338806.170017 2378694.112469 233444.109100 121143.838625 481030.999021 172063.808408 234796.118227 611405.259475 172369.074617 95219.632920 268921.661780 146259.035068 217811.173906 160311.553579 253536.091702 693014.086402 290004.959099 908359.354986 711154.670664 2823597.132442 724238.491788 497783.198744 7448084.875481 
```
