## Supplementary material for "Interspecies regulatory landscapes and elements revealed by novel joint systematic integration of human and mouse blood cell epigenomes": Scripts for IDEAS modeling of epigenetic states jointly in human and mouse: S3V2_IDEAS_hg38_r1.tmp.1.para

```
#count ATAC CTCF H3K27ac H3K27me3 H3K36me3 H3K4me1 H3K4me3 H3K9me3 ATAC*ATAC CTCF*ATAC CTCF*CTCF H3K27ac*ATAC H3K27ac*CTCF H3K27ac*H3K27ac H3K27me3*ATAC H3K27me3*CTCF H3K27me3*H3K27ac H3K27me3*H3K27me3 H3K36me3*ATAC H3K36me3*CTCF H3K36me3*H3K27ac H3K36me3*H3K27me3 H3K36me3*H3K36me3 H3K4me1*ATAC H3K4me1*CTCF H3K4me1*H3K27ac H3K4me1*H3K27me3 H3K4me1*H3K36me3 H3K4me1*H3K4me1 H3K4me3*ATAC H3K4me3*CTCF H3K4me3*H3K27ac H3K4me3*H3K27me3 H3K4me3*H3K36me3 H3K4me3*H3K4me1 H3K4me3*H3K4me3 H3K9me3*ATAC H3K9me3*CTCF H3K9me3*H3K27ac H3K9me3*H3K27me3 H3K9me3*H3K36me3 H3K9me3*H3K4me1 H3K9me3*H3K4me3 H3K9me3*H3K9me3 
821341.000000 144403.174203 196020.280001 134893.794899 380633.235353 102688.768702 101723.626197 242019.511446 210433.638069 46929.917728 35005.335849 66251.566337 24848.080919 32487.859083 34071.879211 67998.643661 91141.801917 68580.399419 227982.403705 18377.741252 24634.323333 20251.082608 51370.386378 18638.542160 18846.717267 24449.766639 20433.714646 51423.651503 15651.853384 18564.963686 43535.718610 57956.293753 45271.879766 121183.081145 34145.287882 34247.256375 99264.023353 36605.929428 49928.327178 37991.627740 102874.990010 29177.058081 28849.926264 67071.184761 79879.483103 
47012.000000 10825.013779 11805.069809 10900.127599 18579.016008 45633.789452 7631.329333 13977.890213 9753.505630 4857.605343 2788.536690 4156.203668 2649.061822 2750.911787 3709.728479 4360.174441 4692.396069 4712.777660 9526.894378 10466.358986 11439.769999 11518.512862 18429.444792 67904.438566 1936.367888 1934.052995 2171.460253 3314.352606 7942.599273 2032.486463 3349.039647 3524.907277 3681.227995 5965.900991 14278.186770 2624.990808 5872.677324 2342.229221 2458.418849 2565.054424 4249.325733 9736.771203 1813.700994 3226.548799 3278.864975 
64365.000000 11347.877462 15145.843197 12339.304360 32300.160762 9942.772307 9259.826733 21624.474921 70613.565608 3899.453632 2726.962229 5099.619390 2307.934563 2948.701713 3577.168702 5752.353798 7651.425500 6728.203493 20941.455896 1801.205602 2348.535600 2193.858142 5345.334746 2133.554709 1714.800346 2192.776400 2104.211202 5005.001290 1659.044612 1834.996826 3899.570102 5115.249369 4624.559517 11578.722949 3651.426998 3458.464404 9945.952622 12592.250461 16698.460550 14268.143166 36919.040048 11406.115124 10627.973444 24637.315360 85155.539135 
10176.000000 4724.728005 2775.381145 3483.476032 4101.148411 2200.862449 14319.613933 4157.155904 1962.489619 3809.495343 1338.234405 1067.701756 1705.333501 969.152183 1720.721274 1966.012015 1128.077020 1532.080396 2209.343439 1022.228308 608.251877 876.310782 955.070441 777.680286 6255.733867 3874.181550 4867.792077 5723.375210 2954.241903 27585.587217 1969.882859 1143.936052 1556.477781 1807.864826 989.231279 6057.277266 2268.449999 953.892109 541.212227 786.538613 900.031821 500.748255 2665.644796 881.966433 617.495291 
16531.000000 3685.603868 4173.343108 3568.180706 25577.682315 2400.620019 2664.564784 7062.187650 6507.506974 1636.270020 962.200451 1513.503763 795.254802 906.807678 1167.460465 5708.898829 6480.169900 5709.509816 41536.225226 528.928977 606.487756 596.017114 3848.258757 490.203983 633.660536 683.376205 662.403990 4272.543485 441.895961 636.739522 1576.993792 1791.463820 1684.812180 11237.284036 1132.686671 1258.551339 3912.063324 1418.797492 1630.246009 1547.665740 10218.942980 1042.539292 1135.776020 3012.703484 3982.509611 
3030.000000 2403.346691 4821.328176 591.731852 1621.594012 393.675624 538.564536 985.614785 676.413513 3265.956283 3952.940865 9749.714410 501.107470 915.458265 198.764633 1359.486411 2534.288737 344.356738 1176.219866 311.157002 609.654998 96.588089 220.482319 101.604545 447.488138 840.562683 137.345587 312.430518 86.068231 171.530479 800.853657 1520.493979 228.921435 582.227564 141.906942 209.855287 459.655392 591.580518 1080.521709 148.651043 397.613830 98.026882 133.266411 241.634965 263.646891 
7445.000000 12021.300985 2092.705610 1826.656805 3969.428100 1287.467489 1855.173919 2510.632676 1982.281571 21599.785782 3465.625457 819.459360 2974.887486 513.408502 645.451927 6397.095323 1119.575708 1012.604601 2789.218712 2074.796402 363.141600 360.235674 685.419765 362.170490 3117.732527 527.486177 534.531955 1013.796569 357.695823 695.003930 4058.724880 711.415039 670.972418 1427.711563 464.058728 673.201431 1128.372721 3253.425405 569.504928 532.253730 1111.042212 369.895563 531.824977 708.039731 820.311184 
2193.000000 15647.314949 2018.543004 14311.981395 915.987544 362.400666 645.278176 18563.733236 517.238889 158465.541974 15951.244186 2693.717258 101137.131185 14059.645158 149579.876391 6078.472461 814.694567 6265.120591 532.779088 2236.909203 324.003542 2695.708612 173.363989 108.261035 3980.040771 549.517261 3643.551539 296.200459 116.042209 365.004886 116400.264579 16967.643360 131886.752809 8326.072996 3542.068182 5522.155086 193899.713617 3588.621328 480.205180 3964.546556 248.360053 104.646473 154.743588 4620.062199 210.039834 
3063.000000 7924.580133 971.329500 2803.735258 1455.009356 583.433672 4280.794055 1232.154815 1218.824232 31007.115383 2685.923227 427.572281 5563.002251 879.904920 3840.074975 3698.202322 462.625286 1342.889915 921.105655 1351.700551 182.301575 590.304966 289.747323 185.214296 11132.106959 1354.599973 4201.119841 2035.686270 855.749162 8393.303074 3187.128487 383.886819 1175.433831 606.252476 251.607946 1797.837295 648.653789 2686.783774 386.813331 1259.933874 630.170157 277.342234 1674.099534 506.177742 823.412910 
2666.000000 1520.999796 731.236129 2973.611335 1061.926210 689.765107 12744.585893 1831.979755 505.752425 1544.942067 429.872971 290.896020 1906.899262 824.377603 5736.674236 626.017751 294.962826 1252.811362 557.928668 388.119952 187.202693 871.173541 301.117909 310.158131 6771.982697 3513.214535 11568.461084 4964.374110 3041.589787 81354.713866 1093.205536 518.656225 2161.879391 765.349180 487.345488 8820.755121 1829.729604 311.052556 138.662319 690.183262 230.953055 153.953902 2219.299019 364.380077 160.178501 
1580.000000 4410.890524 9753.321119 326.901954 775.352582 199.898990 562.434210 534.834362 325.380668 18684.812821 31021.079252 81453.807577 979.204622 1938.802116 127.548870 2199.541530 4835.104714 171.105239 518.592937 556.122788 1138.543587 51.951859 102.522063 66.783315 1564.292708 3108.378111 165.380267 287.113073 86.223590 434.309901 1533.057058 3286.083560 139.530705 285.022301 75.273696 238.815745 277.334766 954.859848 2023.330623 75.963870 180.397611 47.473189 121.274545 119.994889 122.123101 
1564.000000 1827.522937 536.251862 1494.299487 769.000039 322.892414 1314.582781 3519.326845 359.852571 3326.418217 676.252640 272.122044 1862.660993 522.236955 2157.147736 934.401427 264.821258 763.101169 507.322192 351.063435 103.428844 339.699501 165.219985 117.070191 1617.145883 458.536048 1190.909741 667.128468 275.698606 1579.904964 4428.632157 1165.151736 3771.532505 1797.600761 724.274010 2850.470413 10321.860454 418.857677 124.446867 386.680548 200.066917 84.368709 304.238640 831.847280 143.101625 
2669.000000 2772.045392 782.806958 1427.845127 1181.433622 5141.295687 2367.800867 1162.578183 681.739223 4860.414199 860.785182 328.809537 1399.647573 429.692230 1181.553143 1265.878942 354.207175 668.504839 673.842347 4281.684812 1476.093973 2863.919324 2258.317517 14729.112819 2116.923691 709.848421 1443.819588 1082.434615 4146.111370 3422.868241 1184.316658 346.316844 671.983981 545.491446 2368.590772 1124.039402 689.631523 763.607361 205.010337 399.780219 328.995812 1307.439827 609.098181 314.692705 269.409409 
484.000000 765.685604 205.000597 1982.933720 244.495861 134.874346 255.919282 2652.804675 179.211719 1685.006926 362.389138 130.206301 3615.231585 859.607673 10294.112899 421.834425 110.029115 1078.177247 169.904440 233.382736 60.999514 614.567226 77.470207 75.768414 404.865587 109.852453 1071.280832 132.344436 71.958700 234.060376 4859.378038 1205.140789 11876.625469 1437.419046 799.709885 1376.974872 17027.549981 342.312948 80.860215 841.484145 105.284583 56.094282 90.970726 1117.438503 120.500167 
1302.000000 6461.296807 719.953222 4576.560119 531.656155 229.519958 4589.285109 962.325972 321.399731 53429.382127 4058.785111 637.509486 17881.500969 2371.094709 26239.307167 2600.251165 293.034738 1852.134539 301.215952 971.432287 119.709366 874.295616 102.538537 83.241785 18970.770391 2410.409960 18886.234473 2001.037464 937.761057 22868.157210 4872.780278 540.860160 3630.881596 413.786577 179.702432 3475.443751 1023.002822 1548.949881 177.746631 1209.211073 147.739424 64.164523 1163.539853 242.788144 139.144501 
325.000000 858.287473 296.087014 363.810988 378.425717 56.968526 377.791435 2281.702748 94.774100 3418.528978 854.183564 459.454934 1209.392277 346.242925 778.929473 1070.615451 328.286838 470.215932 620.964851 143.842711 49.609041 67.701894 72.117332 25.169727 1023.084243 377.066618 426.298001 434.761066 72.003419 626.999396 5975.414112 2103.991968 2432.283411 2703.669131 436.987204 2916.812315 20852.134479 271.638934 84.025841 123.906307 121.740364 18.669451 114.466344 687.600798 56.290404 
379.000000 3064.971092 2347.095911 2411.935426 154.381640 65.960643 187.911322 2878.864772 92.157064 35100.929298 21434.466864 22090.404836 20999.897373 14525.360051 24856.855698 1193.575749 925.461551 1022.436082 101.297881 500.861667 342.470679 517.409726 31.657993 34.769435 1124.448647 979.464152 1255.982014 94.146657 36.853939 217.871399 22151.672828 16593.136900 20929.974028 1322.556276 624.006726 1527.804188 28873.919891 733.500969 536.260501 699.573479 44.363428 20.199311 48.679800 766.858549 48.080722 
3341.000000 900.595385 859.040844 614.735386 20098.727023 466.003917 631.745770 1737.653796 4281.382149 478.341543 238.553678 322.680980 166.686858 157.289067 187.520710 5941.176362 5250.578610 3630.637220 174782.455256 128.143330 119.902846 101.312562 2774.257778 103.305478 188.113427 164.776099 134.116308 4366.536899 102.305631 210.524426 464.585576 449.264650 358.428561 11675.288033 267.310047 391.137329 1189.622541 1102.822138 1124.601468 860.751690 30884.350122 689.941153 993.258713 2691.698845 18211.729464 
402.000000 287.627954 218.562460 240.773923 181.614452 124.775320 1252.320821 1172.258626 74.971801 339.150485 166.063531 206.548470 190.093228 131.544203 222.600546 136.972822 95.935606 111.512866 121.772566 90.612094 56.217652 83.027213 64.762608 87.031832 910.339215 656.577720 774.973639 579.717006 362.416859 5148.449654 918.671287 642.393681 802.568228 550.568017 333.864961 3819.155015 4541.744743 57.997603 39.373618 48.402731 38.672042 30.238506 227.095089 214.405215 33.521331 
5716.000000 1094.028803 1422.664007 1416.819821 3459.201081 10149.575949 945.171344 2013.847277 16387.265714 425.434680 284.528213 509.984962 283.894651 355.969137 539.227069 655.948196 863.295643 880.440077 2926.817650 1943.966179 2520.739976 3038.722056 4708.324976 44506.464402 191.981776 235.637254 285.783121 597.595640 1884.265470 244.763083 393.435304 501.547253 558.458348 1319.972509 3509.376449 381.026033 996.779278 3013.444441 4099.424960 3604.118672 11755.031896 9835.443223 2436.809673 5855.096645 97599.915329 
1419.000000 1571.196895 501.813475 339.609099 9969.208974 204.472167 1038.344462 1343.284947 800.911175 2945.219294 596.141655 276.381587 400.620570 120.895941 137.172131 11386.426347 3592.274053 2312.875814 103031.657831 220.879599 72.106240 54.897963 1494.141491 51.228920 1224.930606 360.270859 298.522899 7942.719498 159.439444 1274.784827 1454.290582 473.692531 368.579600 9616.137540 208.545512 1169.201891 1810.563053 748.407551 282.603438 198.825336 6334.874763 127.970929 619.299655 878.648333 726.923742 
29.000000 38.223518 12.874606 16.621923 42.089171 17.055988 65.106620 20.442500 17.351644 123.015036 22.173033 25.382947 43.613731 11.264055 33.332133 80.071776 33.474424 35.266629 130.891408 18.333275 7.504802 10.573449 45.747094 72.250532 160.258391 59.480939 69.170177 182.248048 27.522989 392.682982 35.284776 24.034569 19.579297 59.262907 12.823819 115.225189 60.539482 34.940305 10.150112 16.358690 28.736371 12.135158 47.432942 15.380108 36.049502 
614.000000 390.423085 214.745586 167.591626 5086.088782 109.943951 1871.568570 2607.255661 613.516301 466.307522 151.030994 128.207385 121.237892 60.917702 81.183784 3206.598966 1791.612690 1398.583607 59042.371112 72.117929 38.513445 35.444173 961.052266 38.877785 1183.921122 656.460297 498.121025 17797.034127 337.284699 8484.087660 1997.848047 971.997686 750.885672 21387.937041 520.711992 7634.136422 17463.267405 349.718613 214.463917 187.231756 6333.206141 124.152841 1901.729015 2269.407267 1199.788957 
227.000000 222.544263 98.690679 585.430559 99.919023 603.689184 652.386013 817.358727 61.943767 376.364634 112.848527 76.549053 759.551894 281.503686 2552.442892 108.770525 44.211696 280.140628 66.767677 644.229265 284.827751 1561.026751 289.134682 2969.985733 515.637880 313.432463 1527.210183 271.484802 1259.663407 3909.903123 957.510346 403.088417 2982.564291 388.963472 2066.399957 1991.337028 4772.550606 72.144417 27.113740 191.958592 31.461405 181.555157 147.080569 254.427493 38.458196 
395.000000 1170.538913 199.633136 2193.091248 201.648246 117.339110 987.510581 1361.501205 159.655007 5008.346750 673.121375 169.817658 6576.822812 1180.367028 17989.994753 626.810123 105.902684 1110.556418 145.901109 341.599555 56.071199 661.636362 60.803303 74.326423 2771.443239 519.570519 5764.435475 529.520919 309.727825 3271.372008 4801.950303 753.307052 7845.635005 750.624443 404.818376 3151.781743 6209.516671 488.256644 79.621829 902.532489 91.386830 51.272354 439.547648 545.468776 127.175269 
297.000000 325.110058 809.717911 145.481379 142.870129 92.126513 816.004683 206.041334 63.999103 632.273664 970.267865 3109.378307 193.669033 399.124221 132.710198 173.997137 408.094336 75.449612 114.863591 108.551669 260.632509 50.334763 50.924843 76.925737 765.588741 2356.886906 393.617278 359.720078 216.871713 4240.273289 241.496755 589.113780 113.856212 117.387887 60.349193 567.201358 224.889012 84.960564 183.558239 38.411592 38.868230 24.323554 155.633360 54.558956 39.223699 
513.000000 400.387649 154.556411 1236.731169 231.154869 817.223778 1936.362227 266.757436 301.644136 573.157776 134.974827 79.726047 1121.853540 396.343810 4810.544709 190.966063 72.152644 595.415197 144.345840 648.904557 245.723453 1927.203240 366.017200 1996.094367 1591.867670 584.696780 5397.338927 850.190806 3262.114573 11338.144643 215.987065 83.975468 707.483899 126.168092 445.024493 1163.847525 194.888285 261.146986 93.645443 775.963084 155.385290 372.179737 891.769159 157.585118 325.840984 
64.000000 260.431525 113.733586 30.154750 124.645052 10.104604 43.993698 163.041111 25.132329 1652.918303 525.538325 410.757421 162.438251 79.290132 40.708429 707.699691 235.204374 67.410087 422.472457 39.597255 18.199216 4.942103 24.001396 14.588435 217.588600 104.099917 22.974305 107.874754 8.385655 59.332018 863.554368 393.327569 103.527354 412.729334 34.184101 133.278247 743.141682 111.293710 48.439045 11.336321 56.348757 6.595885 19.350709 72.432929 31.141416 
180.000000 876.277139 370.087398 457.346428 77.154463 245.199423 568.725739 104.117670 56.903917 7443.078109 1712.562086 1340.512009 2591.474737 845.028917 2334.863651 369.733267 179.238396 208.067086 56.448405 1146.675600 471.205736 648.475128 123.118312 631.313480 3107.402018 1012.313216 2354.152032 264.209848 852.525265 3078.310211 575.626577 209.961784 336.672188 48.477312 154.124255 412.632549 100.919203 310.486900 113.360661 166.227008 29.464828 81.890997 208.355994 35.784798 42.845095 
22.000000 69.530198 10.994643 10.790061 5.256503 1.757783 9.741853 5.979170 20.267740 492.558706 63.613476 25.201230 71.349354 13.826881 29.424546 32.110986 5.325170 3.904853 13.288925 9.680440 1.839211 1.799226 0.754123 10.315444 73.866837 7.903270 8.790978 4.797056 1.210711 24.408678 31.443354 5.062296 4.617231 2.351900 1.127510 4.314323 15.320614 118.077765 19.674634 17.959085 9.961428 3.071638 16.779565 10.208182 45.909494 
15.000000 17.830982 28.194275 18.879637 3.364306 0.423798 15.668427 11.284598 2.648803 101.603814 148.385271 304.241060 110.461355 221.333312 179.667987 7.773330 11.391998 5.427164 13.992807 1.030237 1.561465 0.810567 0.450929 10.052250 60.939829 101.326384 70.463342 9.229209 1.199382 60.727753 39.765311 62.994192 41.592299 8.817458 1.057708 34.547002 37.021998 4.547904 9.178284 4.127256 3.445773 0.384130 7.011527 7.344218 13.437282 
191.000000 609.488620 224.361390 195.466435 1539.692921 33.465831 351.012739 659.890157 87.191251 2535.423169 747.176324 582.655409 723.880334 219.455409 498.646979 5277.458090 2206.051061 1618.495571 17032.492867 112.968430 40.825815 43.441642 296.299241 18.561917 1197.841198 457.674533 388.755517 3234.343788 73.218847 1012.995972 2490.196429 762.095984 1015.652246 5123.235454 139.360873 1355.836536 3643.162939 293.153606 99.539894 95.321368 776.210606 18.246934 192.663366 317.485061 74.707690 
156.000000 368.283900 164.093247 47.252963 76.441324 184.911224 73.953651 51.603772 68.581629 1544.791746 292.873532 279.704004 145.180002 45.224396 33.200103 193.378074 81.036579 27.825789 69.190431 452.130471 208.211226 60.560527 95.818073 320.643371 268.847455 62.035504 32.803166 42.835510 90.282981 82.542392 138.538722 53.693788 19.266275 30.777335 66.887399 29.256096 33.779068 171.225334 68.291496 24.780853 37.830057 80.595780 37.631031 24.670634 71.006010 
195.000000 220.456508 57.234593 248.117151 110.250074 68.060455 160.249379 71.047991 591.387340 490.810235 72.791615 35.002586 228.695262 77.500434 567.089620 126.128998 33.972966 146.400734 93.828203 64.966318 20.241765 101.952744 40.878855 45.227505 165.926941 49.227663 301.978901 100.407582 61.127959 262.287627 83.553506 22.569244 96.430192 44.386060 26.836361 64.517651 47.840294 674.242493 176.979523 953.096828 359.096678 225.671350 627.937405 239.366388 2811.915021 
50.000000 106.512390 233.165730 12.064723 194.415680 7.169971 49.752566 43.025031 56.213460 452.699065 715.548825 1654.930408 42.318059 84.346301 18.776754 628.318755 1193.075287 63.554778 1343.683830 19.423191 37.683780 2.374319 36.915379 12.043002 123.533876 288.317494 15.120187 303.775473 8.443826 140.393982 125.385809 302.533166 23.792584 244.075986 7.044996 66.744985 96.267067 147.892632 244.763078 14.926031 363.801034 18.591046 81.866289 50.286038 256.149449 
12.000000 1.370042 3.505896 0.599227 0.583291 6.422773 0.475288 0.340480 0.515757 10.938507 2.401613 16.146823 0.410483 1.048958 10.181353 0.399567 1.021588 0.175875 10.170796 4.399734 11.318234 1.850235 1.827769 33.651158 0.325582 0.832045 0.143787 0.139464 1.469842 10.114004 0.233236 0.596081 0.102964 0.099882 1.054589 0.081638 10.058462 0.353304 0.896939 0.163451 0.155885 1.292100 0.129368 0.092477 10.176848 
72.000000 472.318190 731.703522 62.212546 51.318394 6.269735 45.676804 197.015325 17.687970 4926.694166 6193.103496 9513.157498 615.266975 795.792671 126.454803 343.043602 582.345269 38.858656 81.046151 45.385912 68.821143 6.286172 5.640378 11.120307 305.583291 527.526424 35.446319 55.307760 4.660881 70.520423 1448.353813 2278.512950 234.893266 162.687740 26.162979 137.945634 925.175458 127.969341 215.475378 21.299405 17.755683 2.583650 16.500927 77.033945 21.505169 
193.000000 968.959761 1736.340532 231.119970 91.745685 63.127461 514.309360 232.528224 42.627584 7868.062854 9999.544375 20328.354326 1457.830236 2051.688422 688.715042 488.775500 852.606382 111.231039 73.143303 311.517219 574.928645 65.944264 33.936757 81.826332 2583.105089 4555.080466 784.471635 267.176537 143.516134 2381.255249 1336.084502 1887.272496 412.394325 125.889188 64.389199 812.742698 555.179538 246.021468 375.286879 64.252744 24.684644 16.174455 128.557318 64.524025 26.882769 
67.000000 730.598762 71.559331 44.009242 21.538593 8.093737 33.499978 142.651938 8.915433 10390.913545 970.834132 153.208714 588.706413 59.629068 64.313325 263.199117 20.772200 17.594704 26.533985 77.614245 6.451611 7.784356 3.758196 17.362408 386.806180 41.692756 30.201679 15.604233 6.774632 51.446948 1749.910326 156.326227 131.568881 65.044301 26.622497 103.943617 525.454250 108.821970 10.372520 7.698747 3.787963 1.441680 6.384018 24.704486 12.509607 
29.000000 26.579054 7.072375 33.550646 8.361156 67.994064 29.842619 9.993413 207.470676 70.708935 9.137825 14.412419 59.766007 13.256195 105.330858 12.435257 3.046019 14.353594 14.548254 101.586319 27.123569 133.336704 30.246991 279.886132 55.439337 11.855203 83.067649 13.176572 118.839608 87.792058 14.074997 3.646492 19.691774 4.760816 37.052444 17.634146 16.120480 253.631342 82.342375 401.701058 94.773655 802.103534 352.181239 121.018831 2805.660948 
86.000000 357.932605 95.426824 670.606859 91.732633 97.209869 129.559702 417.603632 152.513914 2287.649243 563.764033 255.008853 3304.023396 897.663516 7392.445077 427.740528 114.040288 753.866145 286.959485 535.230004 160.570101 983.769322 71.209356 274.545259 525.783667 138.377154 1000.459314 164.213349 110.015981 479.813762 2270.881757 641.765894 4364.760382 635.714433 694.436387 406.848884 3463.333543 491.947565 111.473617 1261.647998 98.968425 122.664623 387.753596 359.829070 746.328433 
```
