## Supplementary material for "Interspecies regulatory landscapes and elements revealed by novel joint systematic integration of human and mouse blood cell epigenomes": Scripts for IDEAS modeling of epigenetic states jointly in human and mouse: S3V2_IDEAS_hg38_r1.tmp.2.para

```
#count H3K27ac H3K27me3 H3K36me3 H3K4me1 H3K4me3 H3K9me3 ATAC CTCF H3K27ac*H3K27ac H3K27me3*H3K27ac H3K27me3*H3K27me3 H3K36me3*H3K27ac H3K36me3*H3K27me3 H3K36me3*H3K36me3 H3K4me1*H3K27ac H3K4me1*H3K27me3 H3K4me1*H3K36me3 H3K4me1*H3K4me1 H3K4me3*H3K27ac H3K4me3*H3K27me3 H3K4me3*H3K36me3 H3K4me3*H3K4me1 H3K4me3*H3K4me3 H3K9me3*H3K27ac H3K9me3*H3K27me3 H3K9me3*H3K36me3 H3K9me3*H3K4me1 H3K9me3*H3K4me3 H3K9me3*H3K9me3 ATAC*H3K27ac ATAC*H3K27me3 ATAC*H3K36me3 ATAC*H3K4me1 ATAC*H3K4me3 ATAC*H3K9me3 ATAC*ATAC CTCF*H3K27ac CTCF*H3K27me3 CTCF*H3K36me3 CTCF*H3K4me1 CTCF*H3K4me3 CTCF*H3K9me3 CTCF*ATAC CTCF*CTCF 
870637.000000 155645.241985 450202.842250 177447.216536 150073.984642 269429.658291 263317.273585 207129.595477 212758.965981 40699.542671 89090.491989 320123.968404 36367.962835 91625.816524 85208.282685 32176.651254 82486.598104 35218.396189 45606.225005 55958.694475 152208.407986 60394.917352 55225.831516 114261.839896 53399.818337 155913.659173 57358.105605 47862.375795 90410.962377 174774.901646 34838.166868 109636.333255 42487.896148 44031.231827 66772.653241 54502.720055 113409.492603 43719.005254 119191.519246 46184.094173 43317.707619 74298.470119 72373.081393 53578.948125 73320.346917 
23748.000000 4691.521730 18592.076994 7629.763779 3140.982976 7806.747442 196319.391413 13.743918 17.106260 1527.002740 4120.040509 19375.636693 1653.658750 6036.891710 5279.639033 788.090443 2750.687784 1138.720569 703.275059 1817.622601 6707.499104 2708.801264 1259.116890 3790.211605 40041.836754 162234.208156 68368.025988 26381.109310 65991.533188 2056391.963123 3.736228 10.321691 2.056667 2.193143 6.562663 49.868984 23730.227131 5.810909 13.815479 3.011739 4.350518 11.755352 57.085091 8.708278 23735.266563 
11399.000000 2761.881316 31347.759122 2124.417683 2521.392396 5680.803356 6311.858534 2917.308124 2078.437737 1003.722209 7681.583812 94579.947797 588.562751 5849.324495 617.703217 686.970599 7127.304430 523.953054 1058.025262 1520.366753 16399.960903 1151.723562 1478.470706 3873.047789 1680.558358 18460.789094 1297.693745 1486.285557 3407.507171 6649.369451 552.168949 6224.599188 487.623596 684.005177 1122.626266 896.368704 8192.305298 445.165337 4313.106028 367.661380 492.267864 886.856992 764.636407 1547.187547 6488.468484 
6312.000000 1853.993619 2509.296124 1595.179243 54658.822365 4867.773483 1180.425883 524.591480 111.678379 895.515456 791.844104 1311.767604 516.392032 691.300649 933.008883 16612.821669 21870.679008 13955.795013 525509.882429 1552.781202 2045.642633 1334.352595 44412.082310 5133.778040 395.637093 532.958715 346.469041 10282.582035 961.048211 379.103156 174.097563 271.313438 83.794118 4456.890916 316.629727 150.609695 7239.508191 42.628451 60.124461 19.110242 875.390750 75.278300 35.889926 238.040481 6121.802636 
8579.000000 1928.260556 3868.489125 57625.384433 2062.933358 3283.145852 2408.289859 18810.110447 11947.045345 712.308839 938.662197 2345.269556 12979.087010 26297.049621 427916.712803 540.757781 991.064749 13988.455449 1033.178345 845.016054 1596.425884 22227.868513 944.724618 1830.986552 598.018245 1255.225074 16252.287187 615.398286 1003.319882 1581.928456 4111.152119 8306.536680 116166.909364 5321.470965 7625.111543 4957.324314 62767.587721 2512.844081 5622.590615 79196.040377 2757.902183 4533.694639 3444.527459 21781.952033 23536.882784 
8792.000000 2567.806823 3796.426085 1629.995768 3318.309552 11519.701543 2289.937992 45162.756140 3479.852993 1273.671630 1189.908541 2477.574449 524.471873 743.086675 1084.630745 966.399293 1560.770940 678.950388 2541.368771 3935.977449 4944.379127 1805.936104 4381.915252 23740.442987 751.627854 1240.223514 470.123182 896.988985 3017.158240 1382.058871 13081.264416 18760.004696 8392.828256 13215.078997 48187.583915 11589.898299 388152.856377 1126.960587 1709.657742 666.720690 1288.370185 4495.759374 1097.557168 20533.933947 2011.177713 
3542.000000 1171.019663 1719.960286 678.287372 6006.608898 20495.976280 990.219010 1329.399426 474.113544 591.413667 592.311223 1204.109589 251.668231 350.863399 353.870044 2145.334390 3086.242143 1285.353591 15092.977761 7175.787014 10228.326993 4343.683038 37414.384994 143234.590584 358.605136 590.984847 211.520196 1679.979569 5804.853775 614.292103 494.478983 633.573675 162.945613 1654.454716 5622.627346 442.823299 5353.191220 187.117143 240.153096 57.015447 496.220926 1824.875323 182.597098 874.376834 3143.302059 
3495.000000 2887.019365 1651.638827 671.284937 1332.337958 38930.628609 966.666265 7840.934622 966.260020 3733.715067 1380.570048 1062.409308 584.208400 341.763117 256.976554 1128.400242 694.243483 296.570284 1029.858650 32291.045909 18658.194809 8221.260738 15815.001109 485329.216400 847.186465 524.595828 203.656128 394.112351 10788.372541 514.674061 8179.984746 3751.118859 917.330242 1360.096503 52125.001589 2346.057629 72025.190275 1043.517893 515.528071 135.060333 271.823062 6662.754598 362.692023 6398.614027 2335.123216 
23700.000000 5039.370962 10152.511562 65744.175750 6236.291783 8723.017517 6169.267162 44891.643269 6838.280444 1818.869166 2371.273414 5900.094481 14134.552720 28456.394630 197577.650332 1591.343376 2850.584713 17046.285873 3351.916099 2219.972416 4047.033951 24244.537098 2836.140256 4829.853968 1485.580361 3050.524660 17203.691914 1662.037001 2478.725309 4016.580813 9510.433776 19224.264073 121492.076026 12370.641993 16877.657111 11401.357584 91166.273158 1638.688490 3229.742046 18862.802955 1960.957510 2833.640596 2107.777492 13107.104300 2945.689025 
989.000000 133.742541 481.048412 15.908105 207.868326 342.886037 270.228726 2707.730465 5705.678596 46.573145 76.231993 376.017781 4.770038 6.732999 997.955255 39.522601 125.933575 5.684455 109.479803 61.207547 193.817621 9.977623 102.624182 202.721647 47.470690 153.572044 5.956718 75.119751 111.144219 173.378161 358.227114 1353.856226 23.363071 592.164519 945.448936 698.517288 8846.353411 778.918471 2779.067921 50.353936 1187.810431 1978.890032 1584.145083 16062.631964 36592.988216 
1032.000000 211.000916 441.759339 77.141495 296.342882 599.834008 265.335763 7313.712278 9665.938325 92.990548 99.651698 302.543372 18.028434 39.432120 746.595284 73.542906 142.903980 38.414111 210.621550 162.339865 279.010848 44.798269 187.649769 561.316840 65.697708 134.647074 22.649664 83.223705 178.696887 159.687751 1683.515973 2986.593700 449.237965 1930.201850 4646.142122 1817.615679 65490.326878 1977.296078 4444.554602 624.573223 2674.742103 5665.852505 2678.070808 66498.478129 112607.948933 
2130.000000 21248.238836 1020.120085 235.900509 480.005747 20867.979880 627.370548 8898.644443 826.372566 249704.174423 10320.328581 696.597690 2528.837203 119.100847 669.947961 5139.358893 238.586745 76.710413 275.343079 214766.754380 10495.960712 3101.828862 4711.938730 249114.572083 6052.179699 350.571838 66.421190 147.386227 6307.934464 375.397938 85212.959430 4328.342022 512.466948 1589.182558 72512.209593 2736.256646 61999.009077 7974.281331 449.658911 70.544327 184.836243 7475.272226 304.241141 4377.786487 687.613625 
2934.000000 6224.880839 1297.244811 84.048809 842.028074 14552.269826 856.638449 8646.513634 1111.436390 19363.101310 2900.778221 862.451781 215.971352 38.621670 2397.940440 1948.589807 408.399694 46.792088 589.751517 31594.613587 6698.081932 510.940203 3962.760570 85391.598952 1927.102279 449.617817 24.868275 269.023102 4469.670649 506.486879 19788.676623 3885.771349 177.951647 2363.635933 42845.556765 2537.400641 30628.445693 2520.281461 565.131643 29.301884 357.513801 5538.175697 390.249926 3417.737505 597.595840 
3545.000000 666.123838 2955.913891 16207.442804 483.049722 1181.771286 35678.985959 0.000000 0.000000 213.260751 604.779812 3450.810524 3037.219454 14607.077330 103426.689158 112.853527 444.053473 2186.810949 112.259767 259.047360 1060.141208 5446.369226 191.999394 576.558146 6749.091746 32118.585173 171916.060400 4873.118713 12109.888542 438024.929082 0.000000 0.000000 0.000000 0.000000 0.000000 0.000000 3545.000000 0.000000 0.000000 0.000000 0.000000 0.000000 0.000000 0.000000 3545.000000 
13104.000000 3370.845812 5721.628239 3249.521446 39924.985109 8344.378062 2810.978620 21404.714781 3422.684627 1480.390071 1617.529427 3587.148252 954.537871 1511.733143 1803.841998 10584.094743 17472.988126 10023.763211 136446.837561 2446.075500 3984.203918 2189.879430 26417.025991 7686.010197 857.371139 1461.783430 798.905331 8507.866514 1982.813741 1300.946321 6040.837763 9453.109938 4864.290881 61350.021473 13699.136161 4699.795636 60736.350843 1048.011689 1722.448146 858.451020 9892.223694 2442.564358 936.097258 7561.449333 3829.833784 
2427.000000 747.988182 1074.712959 580.932476 15655.915068 7342.231208 547.984403 170.100554 34.729956 363.951201 353.235197 644.361042 193.605176 268.657230 284.439675 5032.582788 7093.677437 3879.374919 117662.176280 2343.706262 3327.573118 1778.003962 48701.294653 24780.808171 182.334653 281.562421 146.363988 3587.267835 1701.654032 258.667641 49.251060 100.615880 25.229568 915.872380 462.208284 45.729817 2693.489124 10.319352 21.569228 5.282073 175.514550 92.113197 10.912966 60.963320 2347.703937 
1410.000000 369.645792 4240.270999 382.068087 256.060630 627.024154 12733.169051 0.670163 0.872542 152.965309 1121.465530 14510.644063 111.474966 1123.683094 219.334044 77.854593 783.703298 75.718855 82.557608 184.321349 1945.607697 180.942748 131.183048 393.200722 3509.764770 39212.681822 3856.353694 2341.984468 5766.596251 145997.977329 0.084078 1.417280 0.056533 0.078056 0.145015 0.590088 1408.244466 0.109468 1.845278 0.073605 0.101627 0.188807 0.768286 0.308134 1408.408987 
612.000000 1182.354831 245.137668 144.666359 5861.769275 1143.232228 126.604698 60.739523 23.753371 2901.154146 469.461288 131.259609 263.425263 63.893088 73.060404 11133.907225 2445.536791 1497.803275 68541.220534 2076.426477 476.646911 316.536129 11417.818706 2984.317332 245.490483 58.579674 34.615950 1281.064909 246.495805 62.573056 143.065657 39.062273 11.176033 700.363936 85.645961 28.086130 764.237894 68.539755 13.604614 3.419630 236.375285 23.594680 9.131628 77.167632 622.174240 
664.000000 1673.179526 249.737024 5.747153 118.568553 1565.295383 183.426860 6734.418269 355.084339 5354.496407 653.060344 153.633865 19.861594 2.798791 621.916318 297.433935 52.916071 2.903705 69.245566 4397.671977 618.806778 19.080184 252.240184 4843.015697 494.732866 81.742965 1.638266 34.612844 495.850420 112.179341 17398.904069 2504.874380 42.527392 1088.815723 16843.719426 1917.113929 76907.638871 935.393389 152.986862 3.005074 69.791487 897.204049 115.850281 3668.937912 280.183916 
4986.000000 1221.270452 46956.495024 896.741361 1889.350347 3995.745683 4944.367949 0.655335 1.334459 455.200131 11723.899918 503390.895611 254.485785 8597.109335 251.525393 501.448798 19551.469890 367.579669 1393.300327 1068.342892 40233.902513 780.622690 1809.018473 4211.766263 1310.317868 50945.721633 967.111985 2103.873025 4402.557025 7538.965277 0.210006 4.849037 0.076771 0.065342 0.870884 0.212134 4980.079989 0.461779 9.405206 0.157903 0.132132 1.666062 0.390074 0.146980 4980.346268 
797.000000 1377.546340 359.869205 102.829409 664.898060 756.765440 235.482112 1629.701534 314.593162 2671.569450 640.322938 252.375844 196.632201 51.105728 488.329567 1248.725231 324.688747 73.404049 943.180133 1359.210759 359.110833 73.145131 679.305760 958.607036 429.681993 121.688654 38.524830 217.283362 235.188602 163.106307 2853.963371 746.862862 166.064068 1530.423338 1597.298552 453.790143 4577.953183 562.538021 158.258280 38.126268 264.075411 331.449219 111.324761 689.858336 201.117760 
304.000000 291.202607 146.810001 6.806726 73.035758 921.476595 103.688027 2153.149163 1713.597226 495.024220 145.443979 111.730897 4.448173 3.779185 270.104906 69.914705 41.841605 3.419349 51.658833 910.892848 458.555286 26.935619 218.007789 3603.998356 109.012919 58.280675 2.685689 30.847239 340.428696 76.856670 2378.090007 1067.503318 33.404696 485.120021 6881.710450 758.418231 18900.362879 1905.889358 886.393682 29.493730 407.257326 5921.234017 652.386670 13416.043884 14188.739526 
39.000000 18.868242 40.397209 5.765204 17.924777 136.494052 156.838696 0.000000 0.000000 45.268587 18.154030 127.195085 3.672057 10.657155 11.695619 6.479513 37.547543 3.783549 29.996220 98.522569 224.060321 30.079824 90.316327 764.544794 106.426224 287.444743 35.578540 113.691168 819.025514 1022.739351 0.000000 0.000000 0.000000 0.000000 0.000000 0.000000 39.000000 0.000000 0.000000 0.000000 0.000000 0.000000 0.000000 0.000000 39.000000 
182.000000 102.771891 802.756689 34.111973 218.105554 1438.801830 119.691519 8.931752 10.988820 152.812098 655.132721 5159.007840 18.202939 154.017386 30.778502 82.061893 1062.707531 48.119349 465.923383 785.932839 7030.656578 303.182444 2094.782516 14088.374538 77.530063 609.327623 27.023728 160.541918 1054.317320 143.102841 10.121225 51.174894 1.162897 2.300051 58.318458 4.412712 121.641595 12.709514 48.382964 1.534493 3.788226 58.279660 6.949205 2.120523 120.491080 
772.000000 4460.588798 345.307727 85.597614 4058.061472 1192.249617 198.664728 2498.122822 277.108753 40790.969239 1986.197635 237.702843 552.352081 40.466453 332.448617 23478.056128 1936.742422 605.500011 31522.483323 8278.288765 565.843497 153.034047 6384.961508 2765.944389 1106.576670 106.719802 21.655365 1080.533877 319.295491 123.090935 13471.082687 1105.027585 204.447520 12074.385969 3742.570929 623.576167 11503.412977 1540.130676 144.640901 27.316884 1376.333705 471.293766 82.714198 1028.484561 191.053037 
304.000000 140.687134 2855.516340 77.552006 295.164772 381.877200 2426.030298 75.740062 138.865652 289.677122 981.248499 34282.417823 42.942346 716.557548 43.008419 109.602731 2585.515904 91.972726 826.829415 236.205806 3700.261009 105.816533 537.216211 814.690883 819.030523 24898.834436 687.272708 2366.992338 3059.213378 26080.847959 370.969690 49.296608 23.420456 7.910034 195.727099 34.525904 1026.127491 605.421609 112.270378 38.915168 18.121154 387.411437 75.027087 1159.509051 2412.743588 
339.000000 2460.972697 146.789954 68.311787 971.353716 2400.071870 89.293017 489.952352 132.587315 26698.659677 1109.624175 95.585434 469.447007 33.552582 49.489452 6853.573946 431.205607 226.276420 3742.771717 15678.101982 1126.282142 561.741858 7349.084244 21982.679088 656.048587 48.390751 22.456608 264.409252 688.013497 54.915932 5262.930895 247.712905 71.129025 928.390592 3118.124234 153.336121 2569.632864 1352.399317 76.623621 20.383092 182.185330 917.139451 49.776729 620.295508 467.611003 
500.000000 345.709506 210.858294 1061.888787 1642.221516 297.823609 114.161541 313.861192 79.716241 469.240827 156.385387 126.742921 342.031490 460.858992 3568.163184 1237.768926 706.449531 3494.294617 6090.676822 243.839356 135.914317 602.417399 1041.257763 247.751312 96.444804 53.965536 229.697965 389.639598 73.170288 56.009147 486.399158 147.412316 114.834180 1118.956699 221.826800 82.143157 1089.379095 125.151924 40.903516 29.120787 255.354285 63.312367 26.812207 184.786946 348.365387 
312.000000 101.271607 127.300382 1466.326096 2297.314579 468.936486 67.334528 0.000000 0.000000 80.641079 45.856423 72.477998 497.161677 641.076011 9526.905862 847.646575 962.974315 9711.001395 22154.516203 181.226242 199.177786 1963.582972 3791.473628 1500.743235 26.424930 33.728416 347.473158 508.248512 110.140119 38.157326 0.000000 0.000000 0.000000 0.000000 0.000000 0.000000 312.000000 0.000000 0.000000 0.000000 0.000000 0.000000 0.000000 0.000000 312.000000 
33.000000 13.069888 12.298664 1.488599 75.391323 13.606975 5.090346 115.270679 72.553659 31.649730 6.352365 18.762902 1.234384 0.817058 30.132460 62.719638 42.432143 5.881235 335.330361 8.271988 7.924120 1.229967 44.053002 22.506222 3.907181 2.940221 0.449365 20.785775 2.639989 12.034912 71.993719 62.115081 6.562570 382.186774 67.954449 24.115602 635.738561 38.270002 40.884542 4.229622 228.779189 45.981514 14.964808 368.404180 262.641307 
122.000000 397.892917 63.281695 131.444077 33.227174 870.553213 36.707026 587.776578 347.250711 2003.332864 229.411735 59.987095 135.946967 72.729516 711.091555 96.626646 19.166366 68.005478 31.105513 2722.864172 483.627244 1695.158053 289.927945 9038.471934 150.757504 20.173078 31.881111 10.747082 289.045680 31.486724 2683.635555 346.443328 98.932748 126.964204 3542.709362 206.926868 4640.452928 1603.167767 194.057996 97.473182 78.730292 2536.618253 132.241597 2291.684275 1820.020649 
1549.000000 425.185508 14020.669958 318.276628 5633.776467 4576.973577 1591.586102 8.892668 7.319170 180.223982 4024.155737 162434.493075 96.872308 2996.501917 103.703197 1516.154258 51013.516948 1187.062707 29263.209811 1321.975311 41364.464107 969.469655 18536.625425 19758.550020 474.571096 17031.500726 354.976130 5870.929297 4780.904899 2542.361189 4.338159 33.777464 1.372225 12.611897 23.273598 4.644597 1537.274313 3.482749 31.977022 1.147671 12.415389 21.179188 4.811951 5.848054 1529.986654 
519.000000 635.290437 235.913515 122.020817 2427.866364 3192.145219 125.225576 284.204153 86.028273 1129.407550 299.178867 150.701419 144.766880 58.622407 87.739455 2601.243672 1151.074272 632.055221 13923.560630 3655.390324 1497.643309 831.893259 16599.503586 22986.257883 159.920205 63.599500 32.115745 609.906778 779.627111 57.735843 491.071759 166.080546 33.871631 910.583934 1121.595035 86.845453 1304.811646 146.708968 48.340134 9.182445 224.702293 305.992810 29.061587 273.290424 553.972001 
47.000000 20.182072 96.322382 244.721133 13.327358 21.129205 20.937363 0.000000 0.000000 38.627804 29.690044 319.887017 137.302504 666.858369 2002.786304 9.644780 29.925865 80.815240 18.356805 13.304691 53.497561 133.835044 8.217529 24.695341 7.590409 60.112693 148.172707 5.460578 10.460824 28.654394 0.000000 0.000000 0.000000 0.000000 0.000000 0.000000 47.000000 0.000000 0.000000 0.000000 0.000000 0.000000 0.000000 0.000000 47.000000 
494.000000 1668.458910 231.786785 98.695810 173.212622 6822.543628 127.319294 332.143733 84.706567 6086.247512 803.663713 158.346153 351.279531 47.208007 66.393258 608.104415 88.083944 40.968960 143.248569 23827.516753 3297.630400 1418.455944 2441.116466 98472.440399 439.709425 68.548796 25.203253 47.960725 1789.012372 66.045354 1104.135466 199.316176 43.864517 67.135848 4573.484184 117.484062 1112.680883 283.544652 54.466724 11.308233 22.623251 1125.793261 35.408324 191.561750 391.740606 
```
