## Supplementary material for "Interspecies regulatory landscapes and elements revealed by novel joint systematic integration of human and mouse blood cell epigenomes": Scripts for IDEAS modeling of epigenetic states jointly in human and mouse: S3V2_IDEAS_hg38_r1.tmp.3.para

```
#count ATAC CTCF H3K27ac H3K27me3 H3K36me3 H3K4me1 H3K4me3 H3K9me3 ATAC*ATAC CTCF*ATAC CTCF*CTCF H3K27ac*ATAC H3K27ac*CTCF H3K27ac*H3K27ac H3K27me3*ATAC H3K27me3*CTCF H3K27me3*H3K27ac H3K27me3*H3K27me3 H3K36me3*ATAC H3K36me3*CTCF H3K36me3*H3K27ac H3K36me3*H3K27me3 H3K36me3*H3K36me3 H3K4me1*ATAC H3K4me1*CTCF H3K4me1*H3K27ac H3K4me1*H3K27me3 H3K4me1*H3K36me3 H3K4me1*H3K4me1 H3K4me3*ATAC H3K4me3*CTCF H3K4me3*H3K27ac H3K4me3*H3K27me3 H3K4me3*H3K36me3 H3K4me3*H3K4me1 H3K4me3*H3K4me3 H3K9me3*ATAC H3K9me3*CTCF H3K9me3*H3K27ac H3K9me3*H3K27me3 H3K9me3*H3K36me3 H3K9me3*H3K4me1 H3K9me3*H3K4me3 H3K9me3*H3K9me3 
31327.000000 7805.274093 6857.763401 7251.172615 19841.630727 6276.652878 5306.568434 11866.926338 44144.667862 4186.025469 1763.498133 2620.569613 1867.395327 1561.157267 2553.104048 4939.675671 4289.277451 4959.286066 16617.331292 1654.118494 1381.449294 1652.804683 4180.180511 1846.063519 1440.970587 1173.526512 1438.826440 3587.393595 1223.707462 1309.103344 3094.131772 2582.090744 3057.835471 7925.758031 2599.974886 2247.970684 6106.738768 11038.283616 9582.375327 10587.129512 28770.111835 9108.001415 7689.894488 17120.725591 67619.308860 
27752.000000 8875.686527 6625.042395 6892.571337 12093.685704 33713.046808 4982.544581 9577.499305 6040.302631 6750.508759 2283.189968 3079.012403 2517.319318 1699.772123 2701.230436 4056.372385 2953.079963 3396.872867 7092.790854 10309.038282 7843.975197 8711.579496 14963.173488 51298.951474 1896.303112 1209.123179 1572.482418 2444.731135 6219.885064 1552.099867 3351.956591 2318.019649 2785.499113 4561.216370 11920.580531 2042.398364 4582.423237 2068.726063 1474.518872 1754.473519 2965.706962 7631.188561 1284.273820 2362.218704 2279.961559 
3708.000000 12.048382 6.918094 1055.406599 1343.575259 633.998028 24956.756234 2142.106676 643.222643 3720.489742 12.665093 3711.048775 7.113775 4.705266 491.510751 5.072935 3.524877 414.097458 608.607910 1.990498 0.851421 205.501195 257.961396 184.732605 63.667137 40.840190 7403.333355 9170.269452 4367.739554 190713.757470 8.429693 5.688030 665.813173 835.309901 402.714749 15039.170341 1600.923550 4.430053 2.018334 205.394268 263.385388 129.454798 4367.290215 404.922365 178.103861 
4283.000000 1371.090021 586.232410 1112.469142 16047.991088 890.373508 1007.442575 2460.452988 3904.926880 4957.873297 697.023028 3206.534974 390.778817 152.251373 446.411054 4018.065643 1737.868809 4008.840995 71147.629184 415.128735 156.518778 268.067787 3252.230149 291.971465 493.107496 192.866583 303.629433 3803.042123 255.170690 414.083910 961.293137 384.122043 702.616391 9413.815700 570.388909 678.670394 1836.612928 854.161809 355.526113 1141.167939 12941.813122 862.772519 931.404275 2283.290760 5416.396050 
7239.000000 3381.458907 10329.815264 1868.832125 10259.817530 1272.722071 1420.874920 2993.275703 2207.553121 4385.426265 8624.927857 36491.426457 869.012146 2262.541955 747.566338 3451.726006 8706.062791 2865.440677 18883.767026 564.572901 1501.850377 393.865945 1976.072669 354.319985 771.825124 2026.352368 439.172299 2082.886855 289.416578 447.635538 1375.746838 3630.756639 871.718882 4625.619923 596.821537 676.307601 1681.276801 914.486241 2597.462094 629.951566 3476.780929 436.445115 469.698355 1004.262334 1057.357370 
1299.000000 140.990286 80.865038 488.104958 585.828870 225.551664 905.774995 11845.806809 278.140394 1465.949838 123.003496 1281.335049 103.528722 65.162488 287.784499 103.386306 54.098629 238.720118 367.463589 23.877637 13.454087 95.400949 112.420843 69.411356 132.749182 62.889712 363.319677 441.283376 168.347139 1100.160142 422.705962 238.066096 4711.685837 5450.382473 2257.325451 7478.576040 131642.096503 46.582755 26.059846 117.212377 145.071050 59.177680 208.930094 2665.719035 107.947653 
23648.000000 21687.977326 5891.162686 6121.893334 30029.887685 4616.979649 5009.340201 10565.712765 7345.215904 30342.655934 5814.688821 2459.841574 5756.309028 1559.308526 2349.298185 20761.366985 7205.461350 7920.401693 46656.976732 4305.949639 1170.441862 1356.184563 5996.454289 1324.994215 4906.654414 1291.158747 1516.032590 6397.647519 1112.317208 1650.879443 9611.992806 2676.951488 2995.132908 13949.808635 2261.448548 2496.881421 6158.417901 6398.531738 1797.929305 2052.093019 9865.149327 1561.196132 1678.595150 3510.007692 3576.631534 
10611.000000 6457.509444 1862.518661 2478.996013 3969.207912 1794.656279 22924.823216 4885.692425 1873.048044 32701.819455 4742.903268 8651.542772 1918.477937 681.169464 947.785207 3047.729861 933.207912 1071.752818 1980.099077 1097.482421 359.472245 503.519064 771.006884 531.864108 5702.902215 2214.094418 5495.240662 8524.766829 3935.165700 57853.481762 2695.299825 871.784154 1297.661955 1994.746372 918.062153 11040.825373 3116.112104 1445.203718 475.486449 532.656598 827.202817 382.896020 4020.697716 956.631887 553.137468 
1875.000000 9058.761120 1289.936223 10434.882650 838.833095 454.793105 551.278709 17926.347222 566.971443 111668.849060 10794.288103 2370.389077 59487.290027 8634.852472 95460.522840 3608.959926 583.346402 4802.148575 507.679792 1911.606848 312.575415 2933.215974 229.151692 189.728191 2201.425806 360.270721 3016.788663 280.197999 144.430437 306.346051 54978.294016 8476.014864 101993.250909 8292.543335 4647.007579 5392.059282 210017.273363 2817.576906 433.510385 3687.471820 289.545276 174.849516 191.579339 5441.076509 285.050380 
5280.000000 3734.302199 1477.494532 6507.148340 2860.644552 1283.340006 4817.856746 3039.665788 1603.445945 4136.824509 1097.582264 637.142838 4468.895828 1862.930588 10936.424747 2059.267811 807.499646 3758.484528 2113.521988 903.939773 352.854689 1677.170235 748.666567 488.725999 3707.900569 1352.257808 5952.748349 2712.590991 1228.930005 6161.511487 2216.115430 868.488954 3741.686601 1729.270802 771.205537 2901.245942 2384.214390 1098.273514 446.891134 2178.554468 942.204250 440.905401 1546.532366 917.594965 852.536463 
626.000000 1659.079106 4701.165270 149.390303 583.053317 86.379912 308.441238 260.694774 225.953268 6037.987863 12450.589275 42209.402608 439.083566 1109.412438 71.883007 1736.506607 4227.544922 160.012868 1007.716415 248.246671 608.201641 24.138404 97.337182 31.656002 965.783723 2253.445584 92.799099 444.318669 51.057335 345.488847 811.295104 1857.090620 77.916552 339.856935 43.454577 177.045770 185.337240 710.245751 1440.273528 62.418600 253.168842 43.418926 160.850757 118.416327 265.219141 
1784.000000 1996.300413 768.802495 3709.980580 922.765510 367.330902 957.289572 5506.193032 475.855616 3927.930877 1088.823870 699.319356 5197.272537 1829.072083 12604.489706 1128.312929 421.095417 2071.778486 670.053354 448.497413 161.969595 924.775224 210.563390 133.979253 1213.583398 448.151457 2165.513016 533.535050 216.731613 787.466019 6775.968404 2397.402834 13949.296600 3030.214504 1299.512671 3051.589184 21815.391763 596.307005 224.058055 1182.603235 279.378466 118.618429 277.994335 1677.782689 225.594797 
569.000000 1709.645316 418.564608 5186.547328 435.440540 878.583328 1004.341780 4236.059623 541.594570 6527.228406 1405.685055 455.570941 17137.513354 4055.805837 55008.758512 1300.226723 339.603314 3962.461391 509.764213 2724.503803 637.893507 8496.259617 631.595739 2188.239949 2717.601080 662.906770 8627.791112 804.802743 1853.694280 4274.785474 14267.903662 3430.557210 42959.556878 3367.409638 6519.938620 4961.754574 38570.914854 1726.216074 412.725109 5346.959569 404.817195 859.725406 988.127057 4386.741072 902.789761 
431.000000 7.006519 5.489120 99.682481 3786.027739 82.168200 100.747134 292.681834 3250.725318 429.721198 3.030027 426.865908 1.688158 1.462015 45.922562 13.516882 7.284399 860.880634 45446.157713 1.980634 1.187057 23.343115 685.754122 35.207264 3.799658 1.484808 25.855645 1003.860964 20.890849 52.600739 3.092626 2.607891 73.499743 3018.457774 57.853451 84.215938 290.038586 28.700788 15.956790 767.365420 30789.191648 636.869249 759.553039 2330.843371 32771.187085 
646.000000 2108.981306 3729.630720 597.701159 540.596032 116.260121 1037.239809 946.998994 163.789530 9342.741679 15256.451784 31734.199679 1839.358626 3484.968200 890.105592 1797.049714 3020.741981 456.973866 677.451526 377.198111 656.102404 114.723250 112.518575 45.171885 3666.683237 6267.480234 1073.962712 914.060244 194.559840 2448.524438 3266.837472 5508.892063 832.571751 875.343361 174.585583 1580.082038 1950.512126 528.571522 941.185652 160.282729 153.276468 33.070969 275.001245 254.074595 79.102912 
231.000000 751.310985 127.565890 132.145313 505.127933 49.598463 220.555836 1559.343675 112.359709 9032.411141 952.716923 290.262292 693.830000 104.454948 152.727125 1072.164614 308.319152 270.711630 1691.761897 128.870757 27.241250 29.552154 129.062596 26.933648 711.218379 105.320325 138.457996 544.190984 51.940083 345.842692 2234.495046 507.739424 747.335380 4084.272244 375.460120 1654.590081 15523.529198 260.659526 49.288288 59.312819 280.720847 30.771085 112.194473 942.877528 112.626645 
1557.000000 4603.527126 776.536238 5180.192299 783.126247 308.116218 5151.221489 1117.199293 462.205264 21922.602781 2699.540667 690.967755 13625.432935 2578.618534 24605.610129 2283.323574 397.018397 2747.753669 556.419842 789.620425 144.935414 1116.090568 173.253942 110.119142 13645.250872 2480.586160 18922.359802 2770.417527 1142.911677 24743.313521 3412.844213 572.153427 4117.533843 606.294879 237.214600 4075.983837 1121.835537 1279.848750 222.056668 1702.818313 260.241334 108.264759 1660.904650 345.378220 241.266324 
1466.000000 18.981256 8.647579 430.136276 578.019064 255.650894 6087.529557 3810.714512 267.085890 1457.520734 6.846118 1446.280224 10.490950 5.672562 204.167084 13.135068 7.382036 181.501353 296.142435 5.052872 2.425031 85.578220 112.766491 80.416315 32.649203 15.756098 1944.415267 2498.661877 1167.805325 34806.280071 41.643944 16.989818 1163.467800 1547.786996 682.816024 16154.883847 11598.774254 5.454461 2.834071 88.781495 119.399710 55.280954 1143.589587 715.244083 79.758582 
557.000000 383.067813 470.522754 170.871899 227.570684 744.307606 1716.716046 287.467183 111.299889 1035.442787 559.887993 1989.121384 141.555820 140.297887 91.291902 175.528353 224.626998 76.943281 125.128704 557.808489 738.659764 235.267781 312.527043 1242.109036 463.146197 146.152922 559.376292 666.845414 2341.614348 9569.690933 194.003485 184.352243 95.632391 122.738083 407.048055 1004.521407 211.414034 86.120339 95.347038 38.850570 51.477303 151.979581 342.554670 61.580336 42.808113 
313.000000 2414.374396 1490.377094 2644.283467 138.874843 206.790675 283.469385 2257.648015 175.809314 24017.939178 13350.388779 13690.029227 21981.864321 11543.041260 28035.439408 1039.682212 662.094409 1223.522969 95.739966 1673.126943 669.851923 2194.588497 98.524980 287.165988 2005.462210 1375.817915 2396.901414 146.827490 152.415279 505.230699 17906.172036 9715.039471 21391.465366 1081.472195 1806.493975 2171.993188 18906.716735 1404.614214 635.646701 1775.977140 87.800542 163.637767 163.475421 1486.370483 193.331702 
4252.000000 442.189926 274.057560 944.127709 3624.954286 2480.269526 669.896839 1561.921204 26694.178144 3974.256492 164.755267 3601.051663 122.360177 69.856439 353.376625 294.334229 184.047497 896.817275 4228.667352 608.888417 245.743455 643.702307 1894.113427 7239.109837 110.148984 58.282067 191.196580 615.259293 485.266990 185.060114 209.781866 111.621998 410.839201 1451.693774 1023.538701 293.094548 817.083505 1351.219054 810.755461 5895.202895 24193.368811 14654.560724 4069.538906 9807.423482 238436.441741 
478.000000 2570.311983 431.064002 3163.933005 223.999039 163.202286 3612.185966 1134.306716 120.841359 25413.452606 3079.371650 744.613931 18748.143406 3055.084780 31298.399360 1142.219097 192.110355 1546.350774 156.510946 798.330679 130.994190 1294.169418 85.110609 149.687010 15896.719437 2829.715539 23820.865163 1793.268672 1504.658856 37448.682560 5366.848873 965.432626 7686.816192 600.879016 405.036513 7814.575293 4381.092396 632.147679 101.744817 914.009119 65.777476 51.991991 968.737159 324.872718 62.035443 
798.000000 815.721257 298.603828 2580.225888 649.877912 454.059971 1793.233078 1524.272323 495.776762 1252.304823 341.501716 188.713902 2855.747037 1003.755780 11119.869377 704.029725 249.305900 2044.060942 748.792959 410.127483 166.798921 1497.759039 347.864380 405.194119 2085.437143 675.554928 6493.124720 1537.721767 955.016321 5269.881917 1949.735499 634.836382 5235.347470 1321.320809 775.472814 3386.873903 4517.042747 460.225326 174.599713 1571.389308 399.569929 269.626478 1147.530283 831.008428 512.859470 
4460.000000 1080.324443 480.450308 1208.829886 1948.949999 19257.115953 873.532990 1581.932658 1033.226872 4871.332692 451.625190 3691.552143 396.641474 185.879089 504.817730 585.400405 256.178805 587.492608 1094.240495 4060.052769 1841.448802 5304.222764 8440.406029 94870.049030 312.744676 136.567165 289.114440 425.289744 3825.668134 291.800174 427.956255 184.853984 488.041024 744.388541 6864.042123 357.177578 784.496061 302.358638 129.712791 318.442017 499.661337 4542.538123 230.118319 406.207775 407.498238 
345.000000 897.688970 807.052187 336.298413 174.583665 69.352064 935.288117 2213.955866 78.072677 14670.531906 12634.153684 13820.931042 1595.901740 1617.237785 573.815008 445.822126 463.130787 177.923984 139.343876 144.784310 131.487877 70.830118 39.353430 33.895783 962.179530 546.143265 764.759700 493.029703 208.696833 3409.085333 2595.257230 2716.130973 2002.153943 1162.004906 496.177415 6923.092803 17573.632287 184.533225 177.339620 82.449404 47.019964 17.526234 221.548371 533.140111 35.918802 
1373.000000 49.209366 25.197680 332.695117 15183.807808 253.843216 417.344923 1162.496309 1649.389308 1365.539892 25.295596 1340.014225 13.814947 5.398994 130.573564 451.016763 208.703662 3765.061572 180990.217516 19.951886 8.152066 72.339404 2850.121772 82.135035 21.155640 10.694395 114.031861 4848.542196 87.549599 224.396093 28.915945 14.916455 309.176665 13304.157529 234.726941 415.648215 1308.208322 30.725090 12.155848 431.965112 18845.787250 329.012017 533.499333 1471.653354 2710.640142 
173.000000 211.470907 81.914431 191.622812 1084.739812 137.025607 240.370293 766.338739 113.152771 478.649264 162.045661 107.336214 295.864640 118.009146 374.054512 1249.206850 473.774973 1189.060744 9852.164554 203.158817 74.525901 205.797119 1012.283669 236.621094 323.597461 127.285746 330.585334 1843.118859 222.743486 519.516257 679.583506 273.718571 740.912843 6495.751707 489.153578 1128.263055 6339.540755 129.991093 49.839497 131.942593 865.799648 101.518954 179.370777 607.435137 132.023054 
1080.000000 356.293666 154.581788 329.587970 10037.288557 239.325361 2803.090151 3464.198981 1152.781273 1593.161945 289.487981 1016.471959 168.816000 69.689800 161.884770 1593.281163 711.526814 3077.089353 118492.922918 132.199032 54.630759 86.850722 2201.208353 88.288071 463.985008 204.692018 853.116035 28477.868602 604.308970 11327.706991 805.815697 335.268286 1123.418528 33837.298844 774.255617 10512.959683 17170.215906 223.618679 76.700396 361.436933 12520.132059 267.139615 3279.443289 3935.163741 1809.113612 
745.000000 614.676541 262.277294 1343.598063 390.374094 2842.091124 897.769586 1068.502232 203.573884 824.676186 240.406399 152.658543 1118.720802 494.708953 3595.204931 329.800499 139.267175 718.901850 275.742026 2855.606457 1122.545419 4660.408804 1560.005889 18482.296456 850.889662 303.445303 1701.145989 497.465736 3495.379611 1760.609707 915.749385 418.302589 2621.947503 557.407786 3953.253161 1001.220740 3165.707657 168.261183 74.572212 398.756120 117.957944 855.503714 272.737696 308.065749 102.008380 
91.000000 344.589769 287.432333 334.096495 137.171171 35.987723 357.896231 250.832930 58.468823 2054.973903 1450.138018 1782.878806 1608.062038 1550.283232 1940.740224 539.989504 324.850392 531.464832 438.875060 170.433463 130.613333 197.926173 69.507429 44.660348 1625.981204 1308.373353 1491.953458 621.751468 157.029775 2038.079179 1088.093889 888.747464 1129.465880 545.444449 123.382518 1029.899431 1142.509371 285.258455 140.794866 197.875394 113.355105 27.700944 290.863777 168.334374 101.017944 
178.000000 476.340456 82.523671 233.081530 92.418923 220.931778 176.384628 81.717408 105.843181 2391.158059 302.613622 82.609457 733.679201 122.638764 415.886241 235.668758 44.969823 123.919504 75.109751 593.636889 99.716152 337.889589 124.535522 405.710673 588.084059 87.319410 272.527167 100.250910 272.726711 298.896126 282.794191 42.934843 126.657645 45.731259 113.400480 95.008621 68.007044 286.921494 49.029954 127.853448 65.133237 121.880487 118.810918 50.539742 129.986323 
92.000000 34.539767 85.695765 28.023920 824.438486 26.779148 166.036350 143.741590 321.220880 111.691149 142.168813 654.887226 17.840341 30.965812 26.137937 228.594244 544.264345 253.474126 10311.810899 16.457081 20.094749 11.381215 258.192565 29.795146 51.200561 75.865630 55.948075 1873.875631 57.163440 556.039595 46.494525 81.455064 51.117757 1593.087555 43.604398 316.086495 377.783207 30.484624 31.983099 92.595752 3778.086519 80.589391 793.466366 669.529045 1906.790060 
94.000000 232.969306 378.248416 148.212907 51.417508 386.968402 223.209905 84.602231 52.700062 879.141613 1346.805832 3025.269690 385.016721 426.914922 488.387828 138.980268 200.815041 100.202810 58.048834 1148.727257 2023.311163 731.569525 214.953910 2917.893962 569.172495 638.399949 642.466148 137.293522 1154.901026 1095.188520 254.618754 416.187030 239.894347 59.185523 647.592854 311.123986 251.843452 129.515388 220.611311 92.407960 36.024277 287.347751 139.123981 83.853312 86.775817 
26.000000 76.442336 98.995542 44.560281 14.333281 22.283185 27.659033 61.159281 8.175705 601.969134 699.687615 917.568663 266.919591 382.702933 233.307897 62.691458 88.697471 48.819457 29.916244 97.987721 130.063026 79.523860 20.946669 57.690326 213.035164 265.198244 91.445234 22.850530 30.021568 108.856210 305.402162 437.226232 273.073724 66.363327 121.693665 93.713939 382.976749 37.297863 52.840937 29.624078 10.557713 12.073700 13.899794 38.389216 16.748392 
204.000000 673.913182 220.737268 2180.054081 112.163002 1449.837807 79.532230 1813.420268 304.293245 3502.004287 1006.399803 543.047367 8268.253385 2561.824176 28714.057639 397.363185 127.511869 1337.829909 105.803372 4931.607386 1318.565188 15805.900950 817.643603 15545.272828 305.404919 102.600435 925.950459 52.309676 613.071293 79.238395 6621.264977 2190.005722 22787.880621 1125.533726 13160.350960 763.546336 18988.157627 1270.453657 339.224281 4058.754249 208.153576 2414.054775 144.055365 3288.837509 950.871430 
193.000000 162.467205 54.045123 334.784069 184.027079 144.864636 301.196771 119.732971 513.557489 325.181571 59.037772 55.873523 400.558014 112.363487 999.161077 156.665874 53.958591 324.455868 293.030829 144.662520 44.731809 373.559260 148.096977 287.708934 355.749401 93.995616 696.821043 276.609431 316.329934 867.209138 118.476370 39.257766 223.523812 133.045724 94.030933 199.632297 121.797234 567.159084 160.794509 1205.501305 427.594681 657.828290 1145.831629 342.438665 2643.260922 
860585.000000 197200.721814 204169.997257 158740.756188 426130.151537 126706.360964 118929.568305 271263.821678 219438.189000 85870.034197 47805.194863 72495.607745 39740.323649 38143.536879 46923.352489 99401.705642 101383.919570 87900.808948 286391.123277 30884.656197 30193.655367 28568.587587 68704.058774 30168.156016 31278.783966 28484.072672 27449.391712 64827.711145 21646.373028 28145.306711 66686.663805 64658.880553 58518.891813 146467.167987 45963.658598 44241.148920 120443.527453 51047.329814 51894.028615 46048.739261 119246.730460 36515.608466 34125.443938 76590.255892 93535.798531 
11.000000 0.109752 0.636245 0.061752 2.495312 1.490500 0.072548 0.128616 0.359088 10.012045 0.069829 10.404808 0.006777 0.039290 10.003813 0.273865 1.587631 0.154091 16.226584 0.163585 0.948324 0.092042 3.719263 12.221590 0.007962 0.046159 0.004480 0.181031 0.108133 10.005263 0.014116 0.081831 0.007942 0.320937 0.191702 0.009331 10.016542 0.039411 0.228468 0.022174 0.896037 0.535221 0.026051 0.046184 10.128944 
```
