## Supplementary material for "Interspecies regulatory landscapes and elements revealed by novel joint systematic integration of human and mouse blood cell epigenomes": Scripts for IDEAS modeling of epigenetic states jointly in human and mouse: S3V2_IDEAS_hg38_r1.tmp.4.para

```
#count ATAC CTCF H3K27ac H3K27me3 H3K36me3 H3K4me1 H3K4me3 H3K9me3 ATAC*ATAC CTCF*ATAC CTCF*CTCF H3K27ac*ATAC H3K27ac*CTCF H3K27ac*H3K27ac H3K27me3*ATAC H3K27me3*CTCF H3K27me3*H3K27ac H3K27me3*H3K27me3 H3K36me3*ATAC H3K36me3*CTCF H3K36me3*H3K27ac H3K36me3*H3K27me3 H3K36me3*H3K36me3 H3K4me1*ATAC H3K4me1*CTCF H3K4me1*H3K27ac H3K4me1*H3K27me3 H3K4me1*H3K36me3 H3K4me1*H3K4me1 H3K4me3*ATAC H3K4me3*CTCF H3K4me3*H3K27ac H3K4me3*H3K27me3 H3K4me3*H3K36me3 H3K4me3*H3K4me1 H3K4me3*H3K4me3 H3K9me3*ATAC H3K9me3*CTCF H3K9me3*H3K27ac H3K9me3*H3K27me3 H3K9me3*H3K36me3 H3K9me3*H3K4me1 H3K9me3*H3K4me3 H3K9me3*H3K9me3 
103.000000 877.127515 896.435404 739.808410 44.460080 46.320297 55.781145 601.858284 46.603089 10028.457943 9519.308840 10296.454616 7571.965461 7536.253745 7217.090680 399.962561 407.500124 339.444093 42.057885 416.827516 446.517920 425.702944 24.385838 68.055438 527.160366 559.786929 426.261675 33.071098 31.653741 75.274194 5806.443013 5742.528025 5314.959276 293.166162 330.223693 353.697740 4397.763254 413.760861 425.317356 405.562035 24.565233 31.597971 29.911138 341.866605 50.209728 
77951.000000 15983.177659 16661.976623 15579.301081 36885.340079 12798.393430 10900.918200 23029.604650 75631.520755 6456.626134 3504.086153 7267.773153 3269.567157 3304.047053 4767.780397 7735.937521 8011.776625 7942.204434 22872.174303 2702.106552 2781.980260 2937.947240 6540.759915 3049.302215 2342.318442 2359.273792 2549.345817 5650.775806 2089.018904 2077.163721 4946.452945 5035.442285 5111.214169 11774.261351 4225.180065 3661.803782 9335.018773 15549.377602 15915.097266 15723.185540 36654.518368 12928.849758 10980.812829 22910.996587 79904.557209 
23791.000000 5468.859201 5537.141406 5685.166368 9626.117848 28796.778919 3582.913768 7068.343850 4710.602478 2481.685716 1320.016966 2865.325878 1421.874891 1366.462780 2139.049625 2333.511723 2304.336532 2580.152425 5143.085362 6546.802568 6287.860532 7245.160313 11820.708839 48917.382771 926.973770 854.860407 1069.708755 1643.430483 4593.986666 902.356402 1746.179339 1693.175294 1984.767898 3184.721943 8836.203187 1278.805544 2990.866649 1108.326481 1104.827736 1293.934886 2101.942370 6005.636538 824.690976 1576.786397 1453.548131 
9853.000000 26274.954160 1533.603982 2097.591273 3905.922427 1538.246399 1578.487328 2926.139700 2008.463920 80082.489267 2302.377294 9002.195748 5520.432957 425.936968 749.094606 10044.011780 805.013680 930.021448 2059.373055 4087.399755 243.208297 393.031984 661.263032 426.874135 4102.138303 347.797484 417.671277 694.232505 292.517998 465.197287 7601.583769 591.222764 748.528688 1284.670097 525.122375 567.899613 1335.398512 5325.448506 389.621469 478.789898 874.676151 351.423113 350.185607 655.572369 659.092470 
13819.000000 3964.573374 3242.871684 3097.103265 22261.970934 2374.144094 2289.305488 5179.280519 3420.835953 2235.183196 990.073731 1854.318747 918.848301 744.545079 1051.916686 6358.677427 5086.407457 5100.830856 37231.272121 714.347328 568.286400 608.658047 3914.505947 586.246263 715.319465 559.178320 588.232495 3771.970514 453.276294 555.514304 1602.791167 1261.066918 1273.979884 8473.598112 986.459587 968.862931 2649.927249 985.662816 816.630598 843.515522 5606.100935 658.517282 632.077635 1373.708190 1235.159382 
2446.000000 987.553702 5125.719147 457.844179 1284.342025 320.706985 341.916545 758.993698 454.887977 640.265655 2352.139351 13134.909743 191.258043 929.445424 152.976666 505.352450 2674.738333 259.013685 892.455807 130.959527 645.240782 73.281214 179.042481 82.807318 145.384620 700.656994 81.299792 196.974631 54.553285 90.203050 310.010389 1534.103924 170.907393 435.632488 115.883770 126.240443 340.909163 190.576640 955.100056 100.146284 258.955169 69.867030 74.847657 161.811872 147.945428 
3776.000000 17942.743707 7636.310536 776.157064 2499.933870 551.053847 630.877019 1244.342199 703.152162 107766.525204 16507.441062 65672.553987 3707.010980 1460.174546 285.579786 10799.773847 4828.418448 584.035286 2461.170047 2720.602121 885.660698 135.907605 388.866983 149.750540 2952.988811 1358.069230 161.999755 464.636331 107.760092 201.039478 5965.378939 2356.881574 304.956928 899.178800 210.472197 256.026266 622.714800 3346.146782 1367.334262 168.204480 508.901859 117.660250 131.117504 256.655446 213.070351 
1540.000000 12990.705069 1067.182951 9392.176528 657.056118 443.533986 385.177333 14392.670554 458.079887 148977.579550 8742.365102 2658.234746 75146.311278 7734.200931 88451.217684 5476.440747 447.565409 4111.646289 384.899285 3476.424142 306.443281 3135.195301 205.109656 216.039794 3116.785341 258.448832 2359.220227 179.135327 118.127522 174.319412 125222.055301 6966.972936 93568.987233 6429.316543 4554.975767 3800.468776 163831.151713 3610.543275 386.133328 3118.747315 218.701134 162.197522 124.876727 4327.367035 231.837784 
1649.000000 354.984824 109.532501 1371.223981 627.180405 367.432757 7428.836167 834.535130 311.096053 153.250067 41.355976 1710.206291 298.133574 158.666431 1929.994746 138.112917 52.786231 534.512110 324.682276 77.623086 22.324752 313.353002 153.756089 141.091298 1631.199095 108.251043 4614.896263 2909.412683 1743.022130 45363.561453 189.589649 55.449194 735.706413 343.132880 202.296412 4040.902294 633.368137 67.397659 22.372748 261.726209 132.842292 80.126444 1479.103222 170.638918 100.258826 
1553.000000 5677.260385 136.915541 468.854309 584.227831 275.504956 3439.722130 734.090435 249.747780 25144.880227 430.307673 1524.370665 1807.220421 66.910540 230.659561 2183.675727 77.387502 192.042097 305.254809 1023.131987 17.923067 93.017749 110.645619 94.764959 12640.522958 219.878431 1091.424327 1310.347396 646.017359 10622.992267 2901.036856 67.328756 247.789144 293.700769 139.962689 1716.033300 524.846529 926.233252 23.395431 83.821338 105.048612 52.012399 563.344182 126.103021 70.197721 
402.000000 774.532370 258.820249 852.157823 316.448898 96.984809 420.596088 1258.319107 152.725405 1938.053138 537.164573 313.440711 1736.350632 588.984418 2478.817499 634.744570 214.858112 700.299608 372.194809 180.953680 62.500268 228.926485 80.893228 47.142649 753.601235 263.381854 1082.329532 339.163678 113.261039 681.311686 2702.505221 853.634768 2983.660305 1043.885700 323.501282 1262.904278 5204.396525 283.070521 97.106392 342.497314 132.016889 39.943490 166.849123 497.277068 108.188581 
430.000000 1099.465814 169.374125 2720.224527 215.342938 3363.204616 2117.614767 1368.576747 323.238301 5722.245478 620.697901 255.387615 8442.322986 1614.467241 29903.148491 527.356021 91.304029 1406.474551 160.644034 8543.616677 1337.086420 24344.572828 1765.669532 37708.414955 5693.065448 802.469683 13839.832710 1105.614908 17378.653129 17311.399413 3901.975680 603.950148 11240.916690 731.378060 12236.929843 5672.300404 7734.349799 704.133297 146.272208 2410.579263 180.474101 2275.078897 1076.576212 1131.469233 792.544857 
1881.000000 1180.234862 617.771467 3492.947759 993.603273 432.268913 861.585123 4516.084404 469.178263 1310.429777 453.974643 447.134787 3059.968812 1366.876039 11394.207157 661.156385 332.936898 1935.238129 708.582106 291.112591 139.813970 933.233520 244.667043 168.732348 609.672965 284.764995 1727.807807 496.264882 213.092005 612.219002 3749.578133 1617.944265 11960.795578 2507.576578 1218.698055 2110.762908 16355.762625 337.188292 162.163454 1030.723902 272.040227 121.381568 233.063446 1344.386921 197.340086 
659.000000 3642.390752 48.404060 375.227300 274.469722 155.520403 380.789154 5711.837392 124.083030 30261.884874 282.328071 686.410794 2110.271945 35.995245 338.641624 1618.975988 22.094434 158.028722 162.194953 826.388956 7.803224 97.778984 70.333739 67.476597 2478.366906 24.730952 239.004986 163.200158 95.750202 373.088885 33487.593283 145.869285 3727.639934 2553.317695 1550.134354 3380.594946 64424.029749 736.234591 9.751885 74.635336 57.132143 32.121695 78.006361 1168.457517 44.253466 
926.000000 216.416419 68.642279 344.796789 351.943251 3369.301559 1966.165001 388.919986 199.772524 112.525676 40.800967 874.682436 95.785379 47.519970 224.534271 90.516331 36.806716 147.854223 180.424697 894.774474 268.871495 1293.978991 1374.610530 22640.654028 419.219826 71.335886 720.708667 755.353757 5859.225724 6813.206513 92.592852 35.389501 155.932738 158.293993 1479.132015 925.353494 254.006100 50.302726 18.091939 85.804582 85.837515 822.806880 434.108112 94.348333 75.426232 
152.000000 1049.021074 154.878669 1358.291502 82.787099 237.948225 140.808608 1493.009830 82.699190 10796.249259 1339.847665 434.715886 11729.128736 1880.843484 17191.814937 629.882858 102.347849 774.472653 83.530802 1631.519360 315.568407 2374.057159 124.442909 579.358548 995.033703 158.300521 1450.273059 93.011417 214.542705 249.187344 10073.252902 1410.210313 13153.544384 878.235384 2457.228379 1449.658518 17808.094314 650.939141 121.291038 882.812019 50.270172 149.746401 78.287476 842.438110 98.262008 
1262.000000 1625.189897 176.343654 521.612931 495.524529 262.878470 3337.343379 2859.069811 223.508001 4325.536737 252.103909 1438.955100 701.537739 126.032156 359.567872 633.338954 86.114322 215.957416 263.895736 315.045237 28.666686 115.339608 108.294365 96.090053 3996.844805 163.654708 1445.746677 1353.792453 762.501367 13401.868870 3525.927300 319.577223 1218.667478 1156.110991 619.401813 7949.196164 8028.073140 281.207816 40.356026 100.908676 95.976896 53.197981 613.934347 514.338322 67.481648 
1841.000000 3396.378946 293.810292 380.694041 12940.716706 298.738456 415.486274 1542.537511 389.691716 11886.602351 488.157633 1752.466755 700.257521 71.967129 135.415938 19194.676348 778.634419 2710.593574 125774.965861 528.898156 71.419232 72.019944 2053.721185 84.470304 743.713077 93.789698 98.884323 2937.402086 79.043081 151.854264 2613.329640 303.311950 358.987573 10771.678329 275.345020 389.911307 1815.876061 684.466122 81.805858 92.060654 2816.303271 75.407689 97.932449 349.288191 130.332523 
377.000000 2458.729663 1593.276795 365.074848 334.541402 71.297482 554.237314 1708.988854 91.554378 22077.394968 11378.785008 17471.372912 2268.368567 2049.644027 608.753057 2229.770684 1180.140540 303.155405 463.231437 478.501992 249.710056 72.388463 74.136477 31.642289 3980.586714 1618.639476 482.946459 486.360334 118.544199 1286.149782 12634.811563 4227.223719 1585.656655 1830.891735 385.623437 3111.421025 12121.823912 596.148266 407.445354 96.901104 87.128678 19.961529 137.390346 455.827198 46.141521 
710.000000 303.867123 77.730473 175.558032 5367.433245 134.625814 966.782096 1131.220137 193.185730 235.175224 66.720729 603.930092 83.224900 24.818112 74.775041 2329.495042 380.672816 1332.150777 57950.997603 65.185142 23.237720 37.830702 1013.405220 46.048902 406.287555 81.513613 243.213434 7978.851797 183.121332 2042.957028 489.770301 101.927068 300.183714 9256.857434 223.952576 1416.471288 2482.439179 88.018707 29.108227 53.548533 1557.517208 42.808424 242.646405 324.373083 91.086729 
641.000000 2892.560768 300.531267 3561.859808 274.667320 169.805649 2326.568873 4012.208502 148.504100 19496.316697 1611.490781 784.551051 16514.045763 2522.150300 32829.393177 1308.023640 143.831421 1532.382555 165.082153 795.423890 79.704333 999.388438 78.429698 81.275241 11014.536610 983.574324 12034.507081 1071.931835 632.895114 11981.994158 19461.496673 1246.038298 20355.487546 1847.586607 1246.029746 13224.912338 38217.099445 725.134469 88.104084 911.978564 73.469368 46.060462 537.444371 993.783473 64.755577 
2825.000000 2318.742397 820.204876 3919.917182 1553.699704 670.433126 2550.049944 1289.081823 964.775921 3339.689490 729.281537 375.960378 2920.014521 1123.148023 7320.796066 1274.484800 457.483159 2135.635676 1149.710346 514.034667 189.485445 970.658125 385.943456 253.494845 2378.127327 771.012911 3630.786282 1473.133742 620.428851 3417.369979 1137.029039 384.031459 1852.629030 743.661612 327.357520 1261.898238 774.413915 767.975467 278.693914 1370.789632 568.292999 250.436289 883.483171 457.189376 547.871785 
714.000000 2954.812278 2374.113816 183.711265 5594.351343 129.364915 842.826001 1106.339369 205.775875 15982.008115 10414.418642 23732.388790 772.600485 641.002839 82.413664 24600.520224 10214.887058 1434.120776 61662.905785 520.512104 447.258753 37.740729 1020.485637 44.977184 3352.000511 2986.261772 228.138739 7024.976230 154.817266 1536.665864 4758.003518 2611.649309 318.123909 9904.995630 209.977146 1310.694877 2375.926684 803.859717 708.968223 58.987627 1630.619469 43.966363 222.924806 318.334530 110.353244 
397.000000 225.942079 79.340381 1651.186942 194.267796 274.427240 2039.888830 966.658990 109.056045 324.485942 90.304502 305.499865 1294.261223 512.019208 10829.997563 142.981527 48.373884 922.620810 144.294295 191.198681 60.411455 915.254942 143.499548 376.788158 1111.268762 256.684310 7523.944451 1078.301471 1260.138469 16744.145059 756.502076 215.227569 3871.568368 505.534156 958.736626 4518.606492 4086.016614 85.506291 33.753929 559.121745 63.208081 77.781186 581.562620 284.213220 62.484283 
2248.000000 2844.559704 329.887803 640.430641 905.634434 9520.146259 412.082690 744.034540 682.320444 10276.689223 384.955365 2195.091427 807.195553 121.635127 293.969702 1135.049199 167.195940 292.930990 484.826351 8864.951158 915.630402 2792.033333 3960.597710 50529.330147 547.472942 86.039279 146.615750 193.947855 1767.284859 131.664371 948.532209 116.460496 243.461324 328.988854 3211.450308 158.461373 356.203005 738.444090 114.199967 222.031955 311.146384 2870.916877 141.754159 246.186306 413.137511 
944.000000 931.772490 285.518779 2992.016604 530.528409 2276.004683 2035.191893 786.587343 386.936771 1463.168733 307.075943 163.418528 3125.645448 977.495823 12939.906684 531.011032 162.558315 1674.045143 438.182088 2244.372009 599.032417 5945.412819 1351.453166 11094.952658 2353.452101 630.811246 7340.581202 1228.275159 4576.213233 6177.600754 770.517111 244.824072 2631.782393 474.150578 1895.504278 1676.937046 982.926602 357.532537 115.046982 1299.784203 236.399564 865.916406 887.184650 302.897556 287.415890 
209.000000 419.861358 646.893668 175.583131 90.489704 181.026351 552.046416 125.529172 93.237178 1292.775317 1731.001624 3802.427577 421.663126 727.719887 263.376130 182.628071 292.690382 82.316521 61.184613 423.209776 503.254464 113.763963 76.895431 280.349084 1199.831838 1889.195822 499.240655 247.512352 492.964320 2030.692253 253.254471 366.645745 106.460172 57.872423 122.439289 361.170678 125.267536 128.085646 208.982211 68.848342 47.710983 67.855902 272.108408 61.559834 97.815216 
888.000000 3220.977931 1407.512064 224.917302 402.943419 182.832314 249.217203 277.644356 938.000665 14748.534882 4305.397434 11580.611252 807.937990 529.344627 102.893276 1464.665528 649.469169 111.204660 254.242841 671.097894 445.845026 55.416437 85.290160 80.427707 884.188453 870.432950 92.908604 121.988014 67.948299 194.427615 993.885554 480.542552 81.405891 138.296341 64.906710 91.775726 131.395791 3411.028489 1002.983650 238.085210 448.172575 185.753837 203.884144 301.045939 1274.623981 
4165.000000 1364.333541 601.931767 801.879248 16408.747539 741.630759 706.213159 1746.152917 1426.784097 861.315600 292.954244 2632.571752 275.839933 119.822676 253.888520 5180.044444 1914.676639 3170.091718 74355.239260 295.125195 147.887935 166.376060 2863.417563 219.305999 285.318514 142.829826 162.120359 2744.661941 162.069613 200.814065 645.052620 293.693641 377.809263 7047.362205 364.822370 354.198152 1015.618528 541.262776 291.427052 318.102547 4937.502492 322.594122 293.554844 655.021179 961.794033 
4083.000000 795.052851 401.801110 979.069955 2129.788771 819.659952 651.900503 1272.527583 11820.224948 331.007819 128.116028 3574.930742 193.820870 94.062966 372.464894 427.770790 243.345091 547.928844 1510.493525 165.554851 98.928299 224.499005 464.410669 251.741466 130.300625 66.621420 182.784870 369.168179 151.828909 148.563569 255.998367 150.618037 346.416629 718.826103 288.598484 233.083564 554.714503 2262.256768 686.302958 2748.031015 6171.807788 2318.623049 1804.323241 3551.567249 42251.467778 
293.000000 178.370964 21.132619 78.975039 259.565701 157.146936 46.600655 81.452637 2730.052432 435.529578 21.949860 270.718663 67.269560 7.197261 65.401300 173.730119 20.750571 81.321124 587.726965 82.650094 25.766517 75.839435 129.839749 390.938728 35.213069 4.341311 17.475877 73.017686 31.496647 33.685852 58.188039 6.969874 27.655494 90.495842 48.266332 16.890983 43.154451 1182.837750 80.940108 689.405133 2155.889909 1217.633414 405.150512 730.279160 31970.817263 
182.000000 654.312753 20.583603 154.070836 90.037259 54.130425 1373.904828 189.962661 53.598894 3128.261915 110.986814 172.994729 624.045484 38.082800 234.857307 367.613347 21.593868 84.873333 89.680261 203.790648 5.341011 43.680353 29.151684 41.733059 5148.996580 114.937550 1165.718651 700.200357 423.283941 12352.872278 732.089158 15.776241 145.822125 109.373461 66.702224 1630.727502 321.519779 205.672521 6.255746 43.410741 28.262013 20.176609 420.336172 62.021774 42.400827 
278.000000 337.275566 101.503871 123.506974 1637.284763 175.453400 267.189881 367.362966 259.271738 610.929755 154.569950 102.014326 164.807598 50.830988 97.558111 2111.095754 705.893624 760.325267 13803.234378 254.743931 89.016358 80.699314 1349.343043 199.460286 393.179815 130.868267 147.049265 1956.448410 228.353564 480.888290 567.342162 166.585318 196.335566 2230.322611 265.380410 444.155859 719.616075 267.592831 84.250749 100.006058 1477.679450 144.062198 217.660213 305.880317 365.127737 
459.000000 1837.727715 54.864294 167.759097 3810.243000 94.107474 1636.344275 1998.915141 106.417507 11521.997315 185.281991 481.342674 698.903739 37.402448 111.659838 15685.455837 230.300216 1457.836876 43739.233787 387.331708 17.930919 40.145465 806.643602 37.422811 6271.050860 112.867963 611.535429 16266.399170 346.457142 8733.664122 8962.438263 170.687456 776.590449 16593.251039 426.810010 6503.307029 11576.298177 432.524329 18.472102 45.702832 940.294251 24.851212 391.053700 486.641615 45.350536 
342.000000 1068.537150 262.961245 3479.344292 191.484361 951.369945 132.817074 3000.772777 310.162699 4692.759771 992.987868 308.942043 12783.742605 3011.557976 41786.218863 621.785828 159.366732 2032.495639 155.862992 2851.118729 716.580241 10452.679636 531.104808 4323.159539 458.623361 111.237412 1455.514624 82.486932 407.037646 110.304305 10604.664330 2537.773380 33949.419299 1802.418257 8737.874379 1259.208355 29310.603047 1159.922746 279.024541 3656.546414 190.166144 930.827029 135.049385 3200.585429 447.249390 
66.000000 195.502427 31.472874 67.780474 182.214834 24.109478 54.047016 314.714916 25.683495 994.940749 101.142225 60.351161 198.051054 51.028639 131.947688 731.843487 93.293240 212.277089 706.296651 81.924958 17.442779 30.156986 72.136593 25.924419 200.579816 36.758274 74.073505 178.840355 25.409246 95.001973 1473.425153 148.426265 319.855387 1204.155133 135.305304 303.847578 2624.880863 85.393347 18.254972 32.210583 75.563746 13.839228 28.355449 125.443789 28.796360 
64.000000 325.632393 291.143202 277.006237 86.048352 30.909931 302.710820 197.664174 22.416322 2913.293098 2418.823733 3009.333114 1813.429418 1990.068656 2135.702965 477.398773 183.922722 259.449439 286.142322 175.940924 143.610034 192.744896 37.541050 67.580688 1866.235318 1709.919145 1580.866687 525.403801 168.478129 2036.475538 1209.097963 707.703545 989.426051 475.443090 106.617261 1155.510899 1170.972797 128.670164 122.698346 114.109462 32.892858 14.180411 115.455874 83.655222 24.998591 
384.000000 1931.795657 303.625022 974.735111 165.187180 119.643676 461.241932 240.134502 95.986572 13273.731547 1608.811111 506.894763 5674.284469 911.136934 3639.224781 832.244777 139.819927 409.747425 107.768815 659.815697 88.013008 315.901143 53.207420 113.439632 2613.420851 439.644764 1435.528104 203.872722 157.200074 869.863392 1320.622016 200.667054 715.367516 110.366352 75.661631 321.006226 224.316247 485.233125 92.077916 241.976827 50.942418 30.488635 121.742101 62.091035 62.154230 
41.000000 131.654214 112.322686 282.123335 35.900384 25.813183 30.356286 279.958487 23.290652 705.588839 518.738589 557.125015 1285.432551 1053.913802 2985.994476 164.799489 106.540375 332.729653 69.031695 113.188305 115.470830 256.676839 24.644702 45.947407 111.367220 98.193599 268.596736 37.243526 20.045465 53.521246 1316.350433 1095.440200 2873.822615 323.178032 256.352939 259.210533 2854.515192 95.693991 93.968924 232.816468 24.055957 20.830525 25.610280 224.663959 36.915434 
827976.000000 168565.340341 192426.876021 140728.378743 363130.449751 112712.767377 98173.978167 222972.035583 187647.973976 64964.200867 39693.254370 68930.814816 30076.415103 32988.379927 38449.612892 76250.189300 84979.405359 67756.869700 211324.477676 23558.633261 26164.504909 23214.707363 53712.241551 24532.396853 21434.664358 22946.973155 20677.364751 47943.528301 16512.760184 17923.626287 47791.738209 52283.559811 43951.111001 107634.083124 34962.760802 31349.023376 86251.370303 38258.482261 43364.470928 35493.107163 87406.196192 28454.686017 25066.772321 55123.451278 62979.004375 
7019.000000 1654.781073 300.345821 1836.401137 2663.090232 1449.887810 12009.908411 2509.955244 1341.527307 752.382962 169.373462 6791.399458 454.224473 130.220574 753.390104 653.469994 165.075362 767.608005 1377.439416 332.859237 60.962686 435.733016 591.731098 516.522440 2759.638523 274.787268 3221.496741 4619.054165 2570.429891 25114.053072 611.240561 120.152606 748.378810 1024.647662 588.212341 4492.506286 1360.400944 317.230993 70.692485 401.663793 571.653809 315.370219 2361.386622 520.386824 415.596884 
374.000000 94.250809 93.299262 361.867296 195.743586 322.620960 328.706611 255.209431 296.632122 53.922291 29.296300 122.967019 108.250703 117.871130 521.922180 53.901926 51.573383 205.290750 148.684082 86.789698 93.474903 356.178768 176.172902 403.924187 82.830524 71.827406 253.368710 176.751201 260.855147 455.063170 61.528593 58.624883 211.261843 139.806752 240.343858 222.199274 298.376074 80.409590 59.238359 269.551003 164.686366 183.635698 305.384506 194.954879 418.240333 
717.000000 155.576318 153.225831 185.733111 340.802005 926.084062 127.561388 240.382462 935.108393 79.386425 36.595530 150.597416 42.085703 39.564339 84.272601 77.417146 76.122485 94.881148 218.251712 200.747341 190.174238 252.984501 454.599480 1467.374311 30.180612 28.269822 37.798279 66.188432 173.550286 42.058653 55.387489 55.326029 68.520147 123.100629 320.233114 49.541680 118.844953 213.441349 194.430418 255.894646 454.437638 1249.913098 171.601974 322.264296 1514.233425 
```
