## Supplementary material for "Interspecies regulatory landscapes and elements revealed by novel joint systematic integration of human and mouse blood cell epigenomes": Scripts for IDEAS modeling of epigenetic states jointly in human and mouse: S3V2_IDEAS_hg38_r1.tmp.5.para

```
#count ATAC CTCF H3K27ac H3K27me3 H3K36me3 H3K4me1 H3K4me3 H3K9me3 ATAC*ATAC CTCF*ATAC CTCF*CTCF H3K27ac*ATAC H3K27ac*CTCF H3K27ac*H3K27ac H3K27me3*ATAC H3K27me3*CTCF H3K27me3*H3K27ac H3K27me3*H3K27me3 H3K36me3*ATAC H3K36me3*CTCF H3K36me3*H3K27ac H3K36me3*H3K27me3 H3K36me3*H3K36me3 H3K4me1*ATAC H3K4me1*CTCF H3K4me1*H3K27ac H3K4me1*H3K27me3 H3K4me1*H3K36me3 H3K4me1*H3K4me1 H3K4me3*ATAC H3K4me3*CTCF H3K4me3*H3K27ac H3K4me3*H3K27me3 H3K4me3*H3K36me3 H3K4me3*H3K4me1 H3K4me3*H3K4me3 H3K9me3*ATAC H3K9me3*CTCF H3K9me3*H3K27ac H3K9me3*H3K27me3 H3K9me3*H3K36me3 H3K9me3*H3K4me1 H3K9me3*H3K4me3 H3K9me3*H3K9me3 
798874.000000 167414.743597 200556.633857 149637.431036 445785.412305 127153.100297 122716.773214 249708.801270 211028.212337 67066.015290 43517.229675 70479.742259 34475.353925 37856.619899 45082.004085 95847.559656 112826.436191 89962.083566 326888.833327 27759.905903 31840.800272 29454.818268 70307.904899 35910.392575 29134.452560 31046.628114 29999.252433 71238.398336 25086.327580 34510.685173 54521.899530 62949.002368 54223.022456 149579.182349 44855.453549 45116.471969 109010.875650 43434.328197 53027.148853 43899.738908 128980.253827 35724.173205 35121.357754 72326.729769 88555.048094 
67442.000000 18383.420072 16859.611872 17638.792411 24918.316101 126254.699305 12380.156488 21938.709787 13486.676535 9991.010232 4820.518693 5966.520181 5288.260153 4477.402134 7328.766097 7035.990152 6238.576180 7243.844013 11559.792023 34261.985453 31603.017451 35398.262902 46059.421662 346176.299652 3784.197549 3151.656952 4255.182437 5074.887706 24384.607197 4492.357071 6365.605375 5529.940236 6680.060345 8849.888517 43016.218763 4883.700201 10154.304857 3791.188851 3379.359118 4056.889482 5673.731940 25247.750413 2862.092324 4954.811072 4487.793702 
14012.000000 5764.991241 3778.397969 5529.126888 5190.200051 3750.944215 39587.747174 8005.343021 2760.928297 3913.128288 1588.186796 1433.298238 2472.017918 1491.850614 3514.193448 2228.963433 1392.917059 2251.008448 2536.478550 1483.003662 991.530458 1749.330836 1480.366592 1864.995670 16265.540762 10784.342165 15895.413730 14362.995712 10452.151956 146775.905662 3485.158501 2194.891313 3453.747056 3145.251261 2316.401450 24489.273612 6366.557104 1149.055515 735.174818 1274.628675 1197.558462 840.221380 7644.333154 1685.289994 955.602085 
31851.000000 5960.641140 8070.458658 6692.768642 21883.098647 5865.996373 5223.554268 11353.354108 42468.885953 2130.699804 1552.801335 2889.535196 1339.096162 1683.208611 2273.313261 4130.647814 5498.182345 4970.699375 20203.965157 1128.758729 1485.099676 1433.758329 3964.455908 1806.871995 1077.618125 1322.772845 1408.001687 3773.213324 1166.265658 1435.759528 2185.509031 2878.845112 2713.703866 8309.990436 2257.188112 2125.032289 5629.432273 7974.649191 10714.695129 9329.789058 30449.183077 8087.299005 7265.905888 15668.956226 61829.762809 
27682.000000 8709.405581 7402.071583 6176.862411 47288.975708 4020.298590 4970.199480 10614.040193 8584.202662 5195.443337 2456.228176 2823.282623 2072.650526 1666.015361 2090.879641 14721.433033 12632.642129 10862.125726 84773.991893 1289.099742 1078.911786 1030.495831 7050.403012 782.376186 1732.001338 1332.044999 1316.683931 8721.376488 826.391260 1527.183034 3417.250777 2839.728164 2632.694922 18573.737316 1696.243053 2195.453118 5534.452037 2559.272563 2271.251321 2102.512794 15295.895457 1387.257692 1677.671878 3547.893212 4272.948633 
3829.000000 3654.173810 8512.107597 815.909077 2339.364203 584.106182 1115.455398 1370.077465 926.208082 5785.089894 8411.112455 24525.736794 874.617673 1703.771206 325.453197 2443.233286 5074.123327 531.988631 2050.502179 551.033861 1267.624154 163.396233 348.715705 202.931950 1045.677543 2512.455853 328.351047 699.640419 199.895598 681.179389 1336.330698 3075.144207 353.874444 912.870587 237.931616 521.359113 740.652910 964.743827 2074.009965 221.960714 656.554958 154.866386 269.935758 362.192391 423.634710 
930.000000 6838.302769 610.380284 3009.481837 312.115668 135.338230 303.985841 7659.772429 180.706409 71817.810720 3241.193763 666.551973 28591.725071 1511.104590 14725.627622 2188.827002 213.579848 994.657192 149.714346 859.304059 102.705605 424.972247 51.329708 48.382474 1854.215031 232.876026 904.099596 115.307779 47.824209 223.173446 49070.049359 6009.401135 22291.636850 2741.805823 1303.368275 2539.719821 74765.074062 1299.086228 118.006057 592.720420 69.936425 31.236486 64.191166 1562.621180 71.227439 
2451.000000 2904.719068 879.937498 3207.945277 1171.051786 547.732274 4384.172121 11155.376235 603.014490 4718.123775 1044.531449 490.268730 3994.296700 1044.404135 6080.965697 1442.237406 406.640905 1656.183698 795.970410 647.309573 183.921033 837.634443 280.863510 242.392664 5247.319702 1670.415442 5512.351599 2122.429730 1021.181575 10593.163934 11695.189391 4399.338693 12944.458591 5175.461420 2433.062299 21547.568698 70849.800983 730.654045 207.020084 890.579866 326.220555 155.462431 1085.902212 2628.723420 271.120364 
8590.000000 15257.773018 2641.586112 2702.449522 5483.961949 1944.852014 2862.393373 3298.253998 2107.936999 28560.882270 4745.602567 1146.222655 4835.836946 844.855977 1276.334579 9822.562579 1733.170695 1776.221504 4728.034929 3450.987511 597.113310 711.555877 1149.291483 816.364928 5237.027082 877.442149 1129.287330 1857.531889 691.170288 1693.738226 5889.519925 1021.039789 1162.946908 2217.646791 800.677182 1224.799825 1726.770905 3784.875811 657.122445 720.851087 1452.292015 505.019054 767.889739 870.330823 862.180943 
3484.000000 2796.577825 1001.882552 5440.407947 1314.815070 892.002775 28656.992885 4164.758964 745.865808 3432.962951 856.225525 434.764390 4717.528920 1618.995230 15160.477358 1089.039311 378.000823 2293.555166 641.456882 689.516340 255.423965 1617.396186 366.971700 435.520968 21024.061936 8212.017439 39920.077408 10507.909377 7344.305601 276510.597663 3534.434799 1215.162034 6714.144617 1625.549966 1154.950971 34923.537172 7030.624910 617.771872 214.028099 1379.822500 333.609670 217.496524 5848.765586 923.651078 295.184211 
2135.000000 4251.529214 769.737261 7911.453657 949.360854 516.038711 1365.824308 21205.943339 554.914612 11656.642263 1459.559206 401.309150 19139.848964 2696.476651 43682.108148 1999.778314 331.487966 3859.173191 571.308517 992.022519 182.732795 2047.175429 246.571314 228.584681 2817.702434 495.372469 5557.016487 655.258507 338.584667 1460.225122 38407.703184 8154.713912 71193.333983 9309.485219 5453.096891 12983.133397 240240.241161 1224.848947 190.238771 2418.590624 295.413464 151.386189 385.655058 5345.958688 257.550949 
5031.000000 10686.883997 1540.143536 6699.934823 2609.552100 1274.269383 10183.923377 2584.029240 1421.838758 32868.736909 3319.195453 699.947773 11329.716537 2049.642251 12587.825303 5553.731874 816.494670 3567.507494 1892.856963 2407.857635 386.609252 1899.949742 670.173481 600.358231 21273.007550 3204.130839 14956.558795 5405.045430 2626.788352 27269.577977 5577.262882 799.371244 3618.989645 1378.796257 697.741795 5676.421982 1848.272664 2799.860191 429.978720 2088.757045 794.301463 399.911237 2940.706869 748.728428 690.619944 
819.000000 6969.542684 275.717898 836.387561 325.527177 96.326113 430.227629 2328.923119 152.459102 77481.689496 2263.736172 159.414421 7787.065303 254.123690 1434.399539 2475.075221 113.601420 313.169518 200.608317 720.774429 35.284759 90.179379 44.842943 31.618227 3004.892868 162.645022 484.920811 192.026834 57.526777 464.324250 20111.212575 820.048595 2785.831718 924.860886 266.858460 1266.752038 8843.511349 1183.287911 53.884571 146.479896 75.180601 22.430930 91.193009 436.861420 65.494422 
1794.000000 5070.180438 13373.847599 419.768400 1091.483184 255.352547 977.691005 749.463480 404.081031 21978.257920 41157.575019 130464.987630 1378.272527 3028.671986 207.131435 3318.857561 8192.302215 270.121203 963.056967 716.710583 1770.065355 75.512170 147.934920 107.605407 2630.024309 7222.786867 333.057655 602.385465 158.300910 1171.129244 2042.332914 5609.312091 217.754691 469.992562 116.980849 572.945252 491.409911 1210.480869 3183.181370 103.637644 269.316094 61.482850 219.805786 175.933649 178.342879 
3011.000000 1343.552797 912.313987 1308.469136 1198.603688 659.575560 9561.807803 7131.791370 591.695961 907.928178 420.669047 406.551827 608.738098 377.316836 918.349090 540.153910 361.278540 560.379274 649.105240 275.243792 197.324160 334.642680 276.192350 283.672796 4514.860456 3089.858747 4057.336475 3709.940506 2253.515487 46767.895018 3278.408914 2211.883199 3334.509247 2951.204660 1641.825506 25085.602877 20951.264337 254.558379 176.068486 298.711632 270.009838 147.616967 1754.052287 1476.816988 202.830315 
1432.000000 7723.466465 469.502161 7524.398179 633.553579 289.784576 8889.406683 1538.939105 368.826854 62335.016424 2503.910723 239.609063 33134.269763 2530.054858 61790.659737 3278.886985 209.164424 3381.881243 404.284508 1305.945066 98.498242 1831.702774 144.095751 130.295269 37144.594382 3077.745315 61892.581713 4071.186170 2118.892408 77108.938796 7889.562134 512.071244 9552.280036 695.866469 347.718886 10411.656765 2422.327721 1775.858146 121.727049 2096.356571 187.960174 89.436615 2464.978303 397.424627 183.108482 
3002.000000 2932.391141 842.976492 2037.338508 1219.131876 12627.518214 3276.253487 1514.720453 722.585203 4820.885233 913.540566 355.710694 2081.645350 591.598200 2323.845335 1259.227769 351.828280 912.796575 632.505579 9598.440458 3454.530599 7879.091921 5083.597894 73457.146272 2876.312328 908.302227 2799.723275 1358.274068 9712.843016 6933.924236 1444.710335 424.828927 1177.678374 657.088088 6038.028339 2089.940392 1105.694455 760.271964 207.736084 561.466520 325.897882 3034.655684 797.606399 390.553605 301.653051 
913.000000 215.931203 226.528964 222.898775 465.489946 2910.927240 184.805056 309.417290 3147.051306 117.392925 54.467814 91.615966 65.866552 55.371786 102.350111 112.576699 116.257648 121.242175 329.317487 752.020539 747.883991 734.435648 1559.545026 13039.612463 53.270024 44.584819 66.316399 98.646067 562.465421 92.992288 77.968279 77.203730 88.614018 170.586853 993.437880 77.012916 158.229852 755.367605 818.145956 717.780986 1977.542998 12992.587566 558.825296 1044.881853 23837.072036 
7029.000000 4109.124517 1936.987363 1480.970821 39575.752523 963.670473 2160.224326 3493.460203 2674.569397 4384.745907 1217.458568 781.108124 960.745507 415.890556 512.655419 22838.595305 10889.618432 8365.113405 313840.167813 598.344772 266.178859 241.240366 5514.008782 193.167662 1470.918254 603.021218 555.412565 13589.024412 334.375995 1323.013514 2250.776939 973.330754 853.342474 20417.192556 535.986846 1388.912287 2402.504349 1455.850266 729.290008 609.601099 16616.762741 402.789399 893.954806 1434.375662 1698.119943 
904.000000 1341.014959 317.663030 3877.303137 427.902174 244.270405 4372.701855 3921.702561 244.661751 2767.911091 460.975469 170.274604 6789.275487 1361.232694 23642.036730 661.267848 150.795075 1951.157207 272.080198 356.317078 88.560251 1094.431934 124.600747 125.456027 6092.223058 1548.778723 17107.124964 2073.150036 1273.606685 27003.916158 5343.542104 1417.039601 15885.745939 1898.994030 1094.202773 20353.487951 22017.895467 393.788448 84.598700 1171.884980 132.954397 72.967083 1155.179861 1050.679513 121.146234 
797.000000 3495.814208 489.448562 4875.133427 965.586472 159.828572 2477.740498 4137.639205 258.145110 20228.511094 1869.132514 523.412762 23555.614929 2615.388307 48324.446605 4111.118321 511.059305 4943.302604 2084.994571 669.506589 92.735262 1150.819151 203.830672 67.912756 10490.797745 1661.730880 16601.668042 2644.350319 531.332264 10596.966243 18889.057534 2463.202138 31117.174979 5103.297245 969.790289 12244.570484 27213.282283 1159.037196 143.510141 1752.523852 362.174790 61.868551 811.613415 1505.239133 151.889172 
1717.000000 911.779552 531.256508 431.770128 9935.083758 236.842338 7346.626476 6919.996239 819.852032 706.051372 293.239635 251.947130 237.864503 137.957237 184.352779 4924.488255 3069.217699 2384.067393 87494.772254 125.594629 73.619216 69.300087 1413.101211 51.469429 3805.352496 2302.808860 1868.605831 48587.437854 1039.524390 42861.696921 4072.019845 2320.829092 2015.863140 37047.727680 1006.330247 28880.785168 44279.269222 418.930155 258.599197 226.239953 5732.845623 126.253703 3825.675329 3232.402173 686.251016 
50.000000 48.133413 73.385230 35.366435 41.171367 17.254324 98.790657 152.341303 126.082690 110.725473 67.934910 414.018603 51.425799 35.746821 69.282447 43.769307 54.323895 47.974298 100.420373 19.940446 37.929951 12.234935 12.113270 31.115483 95.500556 239.156525 95.558303 163.176867 74.174339 745.814708 212.044150 184.255273 152.109900 212.015203 77.975678 559.343613 912.138632 191.437527 186.685046 113.274903 134.038140 32.541912 165.885237 503.112937 697.223421 
584.000000 3662.974677 3267.640819 3642.984637 212.208672 100.970199 282.569482 5382.943725 110.219458 36382.303393 21654.545617 28969.553604 26078.774940 19228.098948 37252.543856 1312.725891 1221.510689 1408.990169 111.300016 548.555511 546.735529 728.339694 42.025846 43.322533 1679.074727 1607.828541 1901.809100 122.220621 53.727976 325.872437 28456.274707 29900.105513 35371.373761 2042.609541 1104.165419 2398.388684 59861.873951 707.285588 615.459632 778.536928 46.484382 23.741383 65.199668 1082.624844 42.785864 
126.000000 56.792743 30.269257 164.505661 63.538866 53.560567 310.211293 95.241399 709.481258 60.874132 16.799739 21.023123 73.435672 42.627435 467.430413 34.620786 16.749915 100.197318 60.226084 21.162283 13.541672 116.895802 32.161292 54.191147 135.115571 80.367669 327.462175 165.892326 123.064307 1264.715606 52.469988 26.835672 106.217228 53.832748 42.004411 277.714485 143.105298 384.469813 187.168422 1244.348462 430.677158 317.206111 1663.668654 621.056398 6407.463803 
656.000000 493.269124 2073.486928 252.052282 266.632901 113.142586 2640.668491 999.305011 115.253627 563.307292 1677.577451 9603.207592 217.210202 739.420367 181.236534 201.979043 867.272756 106.146479 156.757668 84.262328 325.312669 51.125897 48.446829 53.082991 2064.396512 8062.115165 1135.664060 1071.830806 504.758386 15790.126996 790.238392 3434.429748 422.541315 428.785413 175.369097 4311.431208 2408.826407 88.991733 359.347038 49.669645 54.649663 23.041085 460.484979 177.549171 42.492277 
956.000000 1259.015958 300.085607 2971.208168 409.805875 2799.902132 5769.418012 735.155927 251.822845 2941.513856 435.624038 143.428832 5366.735543 1002.490293 17885.605097 590.797879 134.054457 1442.848759 240.213586 4243.990592 906.839693 10046.035119 1258.252400 11741.699886 8024.160838 1851.168270 22410.933764 2489.086626 17833.228295 46507.420145 1024.903918 233.106543 2620.351247 327.309107 2257.325399 5108.750379 781.998533 359.987249 79.682153 888.816954 127.546238 809.245170 1462.028055 196.435943 124.397541 
604.000000 1555.589912 218.772156 531.998963 4175.565092 106.255072 958.619484 1206.989038 246.213049 4894.877162 568.678730 127.217253 1357.601482 193.034252 946.098109 11191.349368 1644.387063 3665.006614 42977.174356 266.859593 39.146037 109.373164 789.084144 36.407097 2403.021844 347.809629 1101.551398 7309.301688 185.771022 2241.410689 3154.994444 450.603214 1571.570574 8390.509718 229.030506 2123.580768 3742.650020 626.271732 88.652301 211.666515 1772.489916 51.164212 400.084089 510.712898 184.599599 
177.000000 876.031242 465.865465 238.765974 84.924639 27.091886 387.800538 258.636647 39.853706 7097.848238 2618.318139 1563.153411 1023.486784 681.103131 519.718790 407.372307 240.540854 133.550367 71.209144 121.779249 77.955411 41.619396 14.902088 19.590548 1907.175926 1131.411421 637.536205 213.024485 65.670597 1292.510418 1402.888007 794.980065 352.448576 131.118112 45.762233 565.350247 630.562571 176.084374 110.256681 63.096177 23.865502 7.810287 95.861522 62.012206 25.936879 
418.000000 778.393907 1572.205383 150.043622 1421.422505 56.433522 984.820332 2061.718308 127.060654 2824.879012 4164.523574 10238.898996 326.350295 546.768547 104.787609 3166.927497 5918.944200 468.867255 9518.125840 93.933761 197.095051 23.821639 187.474001 22.095147 1373.902775 3085.163475 352.442714 4276.352172 140.720992 4197.834745 2648.993941 6646.239940 895.710594 4830.591465 343.859076 4717.172080 18048.056828 248.506821 487.146175 48.615043 538.692081 19.777011 345.207257 595.363091 77.006723 
233.000000 1197.573263 330.160700 860.595487 97.995938 383.517997 1403.552035 218.061234 54.880602 9477.637552 1486.597288 911.761297 5384.173503 1415.247590 5424.194242 535.326320 144.206256 392.347514 66.766628 2120.903647 432.479206 1376.901178 169.919213 1113.011641 7763.905263 2355.469449 7261.041705 617.404411 2393.278660 12143.142254 1152.837953 326.479849 929.703888 98.877418 377.780337 1507.431435 318.541870 302.123307 83.188121 223.135441 26.660750 92.775147 342.791555 54.065940 32.847068 
283.000000 496.642827 84.445886 543.494106 147.571452 78.382800 604.519768 147.053516 507.183394 1643.561302 169.115065 55.126183 971.964497 151.187796 1934.505485 270.756378 48.536324 300.678219 119.140059 123.024232 23.195489 189.529136 45.065553 43.539890 1051.019006 179.459338 1763.209870 357.263351 199.854484 2118.940379 292.564074 48.873692 327.332660 88.031214 43.815089 380.266325 124.082240 885.997529 156.348628 1076.627185 278.589252 154.623123 1154.689911 273.185317 1107.507705 
577.000000 1169.029141 181.895752 3035.501906 282.670111 2451.257345 1484.827063 3181.955191 186.079048 3985.321904 414.507773 95.033143 9151.864075 1021.062897 27316.586106 635.756258 92.693441 1672.660203 195.004720 5301.773989 805.749592 13768.151382 1278.167446 18187.736756 3054.676327 530.040445 6870.278368 725.403447 6012.503090 7067.933462 7411.580722 990.450874 22754.384338 1688.129726 13794.211098 6350.178815 25275.302357 416.474659 58.017005 1185.920090 103.437400 885.992985 443.100450 1174.082776 106.556938 
40.000000 35.661126 23.095195 79.998917 18.711153 82.104164 78.749821 20.455431 125.450021 76.598947 19.338767 51.891402 67.091924 31.569631 490.495004 23.886342 11.339819 44.686023 27.046992 97.885437 82.624226 138.673889 50.185537 292.764136 77.348029 34.294191 368.152249 45.520247 167.724010 329.345052 29.326161 12.903630 43.692140 13.001319 57.349942 47.845373 29.614956 130.238251 31.771240 675.029087 75.178521 208.848163 552.728111 75.477199 1093.264711 
4310.000000 812.077983 1066.454753 849.653782 3533.981994 2235.322813 679.408249 1439.977331 26076.064012 296.082929 202.399444 376.300970 177.647454 214.529956 305.519743 657.973390 871.347159 738.591215 4181.008668 452.074951 555.359422 462.240043 1499.937316 2988.719467 146.669103 172.289690 189.861128 580.929114 386.500075 219.255109 282.968378 357.201857 337.316185 1292.748160 764.169940 278.412537 719.645144 4998.207792 6296.165425 5047.208319 22759.223012 15985.610183 3966.703790 8473.204822 233924.830419 
335.000000 587.844904 943.006906 100.057227 133.886287 598.378023 100.214104 115.712124 110.990442 1692.752409 1855.485944 4273.389390 191.891965 278.267631 58.896737 257.219939 389.233024 44.924111 79.118521 1088.898032 1674.920504 209.632423 247.095360 1587.422165 175.332269 315.300078 40.671948 41.748429 202.684171 69.867722 219.015479 345.363568 42.499146 50.996717 222.606330 43.200078 65.887928 206.405697 322.015676 32.835463 54.172112 156.758933 30.793812 40.758955 112.346020 
119.000000 144.367112 194.776852 28.721098 533.306116 18.428452 60.775202 68.453344 97.856431 319.505725 248.379691 435.465824 44.430697 48.172647 23.862802 850.770302 1049.257356 138.677402 3951.870977 26.181013 28.585749 7.058416 84.217551 18.585317 77.918517 114.759731 19.652734 338.445086 12.466445 70.356716 100.143345 125.156194 21.862895 373.076050 13.449685 51.990357 72.709053 119.666238 158.149106 28.305040 384.830535 18.402133 53.845586 63.168787 184.687583 
162.000000 761.689706 1600.053678 301.038601 69.006986 184.176215 681.023419 140.812630 35.647754 5750.015084 9204.837084 19633.091587 2047.088799 3309.300265 1305.089636 382.766689 740.705667 136.976435 51.778246 842.034064 1771.916875 372.852927 75.808914 626.828492 3587.532876 7339.146415 1804.856881 304.147714 682.829475 4258.619840 684.146835 1488.408159 364.618356 62.601110 141.282661 774.063861 238.265407 179.181856 393.918010 73.351232 17.522294 43.557154 151.343030 36.739187 29.046622 
284.000000 1721.361721 2870.386275 545.368539 170.362663 37.616502 430.379861 925.533770 69.299777 16490.380068 18677.730811 35786.943436 4288.218027 5260.098580 2437.460932 1041.174907 1702.053530 412.039844 218.374600 225.182479 390.069727 106.725128 25.973274 23.166521 2645.645659 4300.324237 1202.160332 310.967521 77.028860 1083.465060 4902.992086 9496.217546 2046.066901 605.754394 145.756511 1508.946442 4656.265214 400.272341 697.285192 159.962878 59.328211 12.786373 118.485705 248.999123 46.029490 
2036.000000 12070.527740 822.293755 23537.293214 861.631846 530.123082 616.097517 21661.828151 603.017111 97540.267173 4248.415445 548.585592 147538.547650 9233.570275 304930.689379 5017.441621 344.852390 10333.737947 505.404089 2789.423505 221.856385 6446.407364 257.996125 252.916584 3495.482256 243.825020 7467.183784 310.094278 174.340224 427.238934 115300.693606 9603.417539 247427.604746 9314.509352 6108.196863 6497.919402 251866.295254 3636.531667 231.238817 7431.635231 304.634802 192.158304 213.991152 6439.315929 305.687834 
79.000000 347.234096 154.001497 695.038217 37.796986 206.659305 319.273119 393.244212 131.356742 2540.684899 784.549360 823.051346 3965.908010 1569.584348 8316.392477 177.765558 83.746259 376.766680 36.587713 1276.816579 488.203723 2532.750691 113.256320 1994.742881 1306.717063 927.778441 3383.370383 186.366068 770.727680 2839.800381 2126.149175 945.068211 4139.094930 211.838687 1312.657933 1465.110193 2744.571718 504.246119 84.901964 1181.679816 78.667593 165.258937 376.957057 698.844637 1003.552775 
662.000000 151.938475 165.094607 142.239624 5627.835545 102.122240 450.433588 401.366964 2244.590658 71.224475 39.312738 67.662747 34.463879 34.796584 57.927502 1391.773583 1450.881800 1147.392176 66248.490628 23.963816 25.562294 26.556448 823.607124 30.446462 128.990304 120.837237 103.149531 5446.761510 70.147383 1091.937571 106.711438 104.048385 96.114628 3991.666305 67.375410 526.840792 401.408123 459.044460 553.338219 470.533050 19288.684390 354.284241 1346.617354 1297.078968 14642.281844 
```
