## Supplementary material for "Interspecies regulatory landscapes and elements revealed by novel joint systematic integration of human and mouse blood cell epigenomes": Scripts for IDEAS modeling of epigenetic states jointly in human and mouse: S3V2_IDEAS_hg38_r1.tmp.6.para

```
#count ATAC H3K27ac H3K27me3 H3K36me3 H3K4me1 H3K4me3 H3K9me3 CTCF ATAC*ATAC H3K27ac*ATAC H3K27ac*H3K27ac H3K27me3*ATAC H3K27me3*H3K27ac H3K27me3*H3K27me3 H3K36me3*ATAC H3K36me3*H3K27ac H3K36me3*H3K27me3 H3K36me3*H3K36me3 H3K4me1*ATAC H3K4me1*H3K27ac H3K4me1*H3K27me3 H3K4me1*H3K36me3 H3K4me1*H3K4me1 H3K4me3*ATAC H3K4me3*H3K27ac H3K4me3*H3K27me3 H3K4me3*H3K36me3 H3K4me3*H3K4me1 H3K4me3*H3K4me3 H3K9me3*ATAC H3K9me3*H3K27ac H3K9me3*H3K27me3 H3K9me3*H3K36me3 H3K9me3*H3K4me1 H3K9me3*H3K4me3 H3K9me3*H3K9me3 CTCF*ATAC CTCF*H3K27ac CTCF*H3K27me3 CTCF*H3K36me3 CTCF*H3K4me1 CTCF*H3K4me3 CTCF*H3K9me3 CTCF*CTCF 
823122.000000 130321.639364 148424.337732 445855.250456 127203.171938 128469.963099 272061.646658 206852.595003 203859.957578 34586.197004 23794.106970 45629.201095 70751.430122 88648.306364 336817.907400 20233.035723 29138.371773 72757.068375 34475.607699 21562.040687 30827.444002 74087.340339 25515.281216 41468.064503 43415.173178 57732.164736 163502.282962 48369.030676 50406.778878 125889.703604 32150.908545 42158.699332 126126.114397 35330.486751 34882.744198 76995.678496 84332.778668 31714.689299 36585.905046 110185.500235 31141.147751 31209.907555 67161.711173 51273.735493 76630.574912 
47965.000000 8688.611146 12945.856799 17310.825557 79095.592778 9458.223491 15901.375745 8539.550017 10791.264159 2968.610935 2391.453854 5656.595906 3150.020950 5180.390736 7868.400108 14482.107025 22502.808205 29170.063773 177958.038403 1812.512876 3236.454114 3782.202929 16232.865562 3992.969295 2903.216838 4932.032965 6325.532763 27554.895891 3755.604347 7468.036688 1527.048992 2660.970495 3540.277862 14725.412643 1917.712023 3239.095750 2441.921632 1866.151627 2936.184574 3843.936244 17629.113328 2046.904130 3570.028809 1928.137562 6046.942667 
17864.000000 3883.903689 6913.292113 7292.795470 3944.809781 44644.968591 9713.364407 3113.342546 4158.737468 1432.578793 1515.746248 4136.000796 1603.927805 2944.104687 4253.186510 841.126548 1719.480796 1687.486844 1619.437225 9833.972982 17820.786169 18008.583528 9915.568092 136255.494714 2146.284249 4057.707188 4304.449837 2257.568393 25048.334176 7049.036865 669.060171 1309.018711 1472.889384 779.453481 7807.321620 1847.824580 883.322336 904.670573 1566.081246 1658.060375 849.239323 10229.312240 2335.409119 723.032074 3350.050725 
14001.000000 2476.890727 2885.772719 32833.874614 2146.035201 2908.839159 6568.261747 5005.554151 3115.227849 806.842448 516.026782 973.124844 5880.443376 6994.047717 88002.398242 375.758426 532.451226 5142.093571 489.488268 567.939096 734.252479 7112.098543 513.836401 1333.004445 1162.853214 1551.706489 15997.989802 1143.194445 1664.309941 4154.311202 852.693145 1155.862975 12268.765685 872.285305 1095.858337 2589.613184 2843.428791 516.768354 665.676788 7171.473896 490.369079 646.066902 1569.916343 1176.000743 2503.369806 
39873.000000 6057.060707 8012.390305 31359.494802 7026.096571 6105.059710 15275.173557 52137.135954 9401.425932 1610.379062 1213.873292 2610.800371 4751.967743 6779.667849 33724.293150 1062.452235 1704.552717 5806.868023 1986.772252 938.889831 1533.193332 5149.671573 1310.926613 1529.842775 2321.091324 3532.009766 13022.671623 3044.854691 2721.385184 8091.135590 7896.919844 11190.212203 42033.724147 9750.982401 8478.486649 20935.428657 78661.152270 1381.886403 1909.201130 7360.967511 1652.680693 1433.560936 3636.197640 12385.071319 4255.559950 
6801.000000 1548.215213 13878.339225 2786.047680 1874.026639 31052.104447 4097.515497 1247.184341 934.430417 598.242116 3149.643259 36042.019177 639.467594 5717.879643 1616.198136 433.298516 4071.195915 802.149908 900.248985 7314.630329 62830.468313 11949.590914 8433.441892 212769.256302 948.380051 8762.640958 1748.372855 1169.994630 20635.950633 3322.699277 279.007002 2607.830520 598.879152 378.085411 5309.033778 787.675683 380.825259 203.620692 1748.440782 350.291848 225.404329 4072.475042 634.027822 176.043934 4532.678708 
2473.000000 1340.729594 4120.826670 1025.131754 430.557418 5315.919826 14978.794602 393.953968 715.305506 1265.640298 1839.219716 10826.098098 567.336473 1662.650874 652.281828 233.788211 776.990548 192.852385 143.303897 2893.860582 9145.945361 2205.541390 1045.179277 16411.944285 7881.992716 24719.958668 6503.082111 2685.651691 32204.480048 112753.420701 236.468407 628.030122 197.085379 82.152646 879.983277 2532.119209 108.447877 501.711161 827.660652 290.734452 118.220674 1609.283002 4523.302837 125.669381 1163.673486 
1552.000000 723.084259 9639.918320 632.724176 273.048907 950.306049 18900.779132 261.789803 379.879277 571.617508 4053.475135 95235.251698 286.132612 4057.689426 386.814521 124.315097 1807.515214 123.665818 87.995141 435.926201 5726.229148 410.644656 193.207363 1060.020546 9147.907469 122657.466083 7889.315261 3454.643681 11301.535931 247744.088075 127.035880 1586.797471 130.094384 55.291853 177.575513 3284.695987 86.028515 270.579642 1287.399575 138.898444 66.207881 243.402888 4760.488713 77.394566 1063.425047 
1446.000000 3410.288414 476.540448 606.827819 237.929871 2095.631521 1119.424072 274.689668 391.389780 11103.101160 1138.975991 255.700896 1456.880488 209.013809 379.871939 551.432362 89.464337 107.472557 84.383086 4601.171580 781.125921 824.395625 359.142903 4944.651803 2554.511545 405.057377 498.010781 184.444058 1732.397477 1366.445656 659.878755 97.075147 143.169200 52.302106 365.412474 222.284284 101.453261 944.602875 133.110400 165.232493 64.361704 548.134640 312.255111 76.286477 187.030289 
4156.000000 1041.827828 2225.073496 1749.515755 774.121369 22765.083023 8734.905034 700.203219 984.738895 438.155471 547.030638 1807.643585 443.079008 939.852297 1099.991499 188.977452 461.396036 348.853865 274.098577 5560.257960 12555.874509 9260.311209 4552.070041 169204.360679 2323.398561 4947.016390 3914.499916 1596.515830 40989.348490 25146.495839 178.435136 394.206703 351.649098 151.191579 3929.764977 1530.813861 187.279352 259.163557 497.627127 412.207975 176.156936 5377.641810 2136.454472 173.764472 747.336595 
225.000000 67.320829 489.514456 80.140647 355.911342 593.308347 451.035604 34.768213 22.450735 47.327297 165.124106 1592.913807 26.561083 201.178122 47.527692 95.400682 755.913873 136.408320 920.296905 174.152724 1445.057425 221.977175 1038.600428 2175.243428 121.948894 1060.503515 167.037338 878.151778 1421.120405 1269.777866 10.658246 86.765077 14.677276 60.090908 94.665807 72.996118 17.909569 6.775840 42.722952 8.561370 28.221869 58.839536 33.028678 3.688423 151.111689 
1166.000000 8111.691224 744.029107 454.898094 166.270915 779.250966 6113.834477 201.801133 516.089778 86237.161334 4532.111538 840.806703 3016.770080 297.038340 263.044272 1138.859092 113.969018 75.651344 48.445701 4818.866319 520.864772 321.523048 121.519071 992.981292 34303.361097 4445.707700 2585.796959 948.200208 4250.394359 49620.645280 1355.481088 134.562653 95.045338 36.280529 143.599337 1163.040509 67.497924 3706.543582 285.437176 206.996338 74.371291 349.424304 2775.352398 94.267230 479.417434 
1109.000000 2167.226359 7892.844333 416.432020 182.401109 388.704655 11533.344035 192.997337 392.760357 6204.256114 12817.839191 88268.300917 817.923337 3111.943291 212.493019 372.790481 1346.092436 78.140448 57.685374 835.693254 2789.790978 156.173289 72.603054 296.010939 21265.803829 89740.969891 4485.661241 1986.336648 3762.519393 142569.309706 419.856943 1330.387693 81.789261 39.864586 74.939367 2007.149236 64.251950 1066.843421 1986.163923 150.077354 68.393619 150.878462 3599.820381 80.644090 733.119464 
1910.000000 687.054342 13095.634028 719.031343 464.428399 13913.708622 5366.293649 326.525638 399.628673 468.387815 4751.092743 122437.966548 256.530616 4877.304487 364.331309 157.527248 3250.457864 190.610573 212.665467 5182.225863 93797.321120 5267.662732 3429.456554 129387.794835 1941.072563 33831.273617 2171.231267 1342.202487 34419.722277 26464.396697 119.477923 2224.983337 141.701586 92.948548 2445.827484 968.492819 99.083414 166.382975 2436.848011 151.716514 87.305631 3010.875557 1311.519473 73.194221 887.738982 
1304.000000 196.259568 272.307361 5675.996895 229.896109 270.946121 674.449914 4881.847983 246.476979 62.823410 40.477804 99.337549 866.644515 1270.120740 41976.939682 34.625489 58.043450 1009.764030 69.721414 44.246064 70.889457 1628.708789 55.269104 159.410295 103.778433 167.011654 3653.072631 130.988768 208.979398 524.899630 742.597221 1044.083011 26817.691494 879.193359 1138.554877 2811.878651 29717.734260 34.811538 55.711803 1122.371147 45.363916 56.247842 137.200192 914.175346 349.880373 
2588.000000 1680.480963 584.602948 1308.389124 392.214557 873.169947 1139.707991 481.629530 9525.819012 2136.167942 369.848306 233.902605 903.962107 326.742118 1027.919965 259.831288 110.858118 211.936963 120.637361 584.569558 256.556540 466.631466 148.823644 694.161449 750.690381 311.267305 657.760205 194.706413 503.772201 731.313220 330.657580 127.835873 299.694443 87.098471 167.402264 239.540741 166.180756 7678.926644 2219.224442 4882.766505 1411.520580 3645.976781 4373.982373 1722.488285 52515.862531 
811.000000 1093.617752 874.366856 310.307820 157.341753 4005.746913 832.969342 139.849655 195.388659 1737.607724 1176.876971 1503.464139 418.147252 332.791764 178.737422 206.798766 190.492257 65.956866 64.554600 5715.130193 3888.404658 1588.783506 800.116114 25739.741084 1166.429552 862.077478 356.081650 162.287474 4674.944893 1270.060746 187.908344 158.793501 62.282670 31.545823 699.474730 153.386357 50.093290 289.291402 188.217142 72.632115 33.218547 1044.582927 225.453334 34.791684 208.511098 
5240.000000 1090.942988 1065.173630 50335.253354 770.654749 1763.850526 3378.962811 2944.531674 793.943405 412.291087 219.227099 354.928152 10775.616069 10357.697394 566177.582494 157.796783 186.450975 7488.345319 170.463442 389.127426 428.547887 18818.777173 291.809044 1136.691465 706.428317 780.930109 33320.583452 552.306798 1374.005851 2874.993678 593.478291 661.745775 29693.014888 483.799553 1044.763208 2067.300756 2548.788070 155.876781 173.439452 6510.703604 124.977685 262.392868 580.602797 517.572282 2665.128975 
4789.000000 734.946430 929.144468 4333.416438 3910.849598 718.225496 1759.784323 28767.981785 900.931422 213.226148 145.229684 326.374171 668.751123 875.298276 5414.981150 591.666817 867.225075 3464.230082 14523.027946 117.390226 187.789687 697.749011 706.001214 228.253462 274.643493 398.461105 1710.868142 1479.421639 311.902565 907.614556 4455.729002 5516.442110 29788.734920 21567.852721 4306.766525 10766.246193 246685.633131 133.919847 184.820501 726.564907 703.315870 130.653834 333.682734 5131.399179 1430.275124 
414.000000 377.910062 196.181022 168.734495 544.874195 1194.157173 281.330459 75.856724 1796.129692 484.983670 171.427688 180.815278 148.901289 84.075785 107.720111 590.186183 306.565817 214.300888 1465.006812 876.217109 642.095197 519.311334 800.809687 7123.232143 232.419284 151.779945 131.785592 290.392859 1257.426281 330.637175 71.646868 38.811320 37.920761 106.432412 229.016409 57.666099 33.319498 1640.007181 980.147780 791.120353 2256.174256 5984.279942 1300.238742 351.618229 11306.553827 
800.000000 189.653480 543.616547 4402.724526 124.217484 1306.005554 2717.573101 224.953568 261.509404 85.579177 129.801382 703.954186 977.936263 3038.350915 38005.412526 30.162406 90.583104 702.777541 36.515647 298.870669 892.220417 7175.578434 209.787987 2862.636937 699.570832 2129.399981 14660.929479 441.874585 4161.955318 13909.755260 55.789928 158.759299 1419.006160 39.319120 383.038615 789.037658 107.457282 94.903178 92.170278 1374.543242 43.891206 548.370397 875.505272 94.581397 1098.014170 
1759.000000 716.773835 550.383796 14404.111578 314.152597 5548.468444 4594.374068 1496.919161 479.348586 596.414424 226.586670 270.110970 5447.666344 4624.373276 160893.138167 130.172203 109.966098 2674.781026 86.728741 2213.747382 1810.189211 45712.972197 1022.831744 28447.963598 2116.122338 1587.493991 36933.682069 886.392959 16596.145017 18451.629860 609.121843 507.770146 13895.255342 297.946488 4546.551684 3945.205089 2232.885105 217.668764 152.808866 3781.429545 88.901278 1577.930729 1365.223420 426.477183 336.292895 
5047.000000 972.834180 2887.944007 1950.246052 27313.855090 1273.381364 1959.787402 1020.841009 975.395960 369.124310 583.717053 3127.645974 374.558194 1177.643216 921.261735 5264.780112 13230.182640 10633.760499 166776.269530 260.362604 973.386018 529.393322 6653.095710 649.755188 380.613723 1247.630933 823.401444 10649.283713 575.722348 1046.490780 192.984605 619.692008 442.970641 5700.576911 278.846298 439.958758 337.639157 173.939760 543.267295 376.126883 5291.915243 224.599173 385.284147 205.238329 1405.983184 
1472.000000 295.738213 1568.674076 537.742678 2483.755986 3518.647364 791.240903 260.387624 244.338302 110.606776 316.252934 2523.788013 109.938379 596.174476 247.203263 503.850096 2599.451410 928.629416 5043.243100 688.022681 3408.412919 1285.095355 6150.375929 11420.671670 156.630474 853.507506 307.659653 1383.568017 2095.676898 576.696974 52.859595 286.874697 108.821517 451.446959 631.917317 151.315897 77.398130 49.124800 212.196198 87.775514 420.481561 451.676981 130.987838 43.428410 1097.973637 
542.000000 1850.402043 344.821046 248.830563 79.071860 804.837355 2304.093386 96.939147 4237.753889 12552.880096 1202.654547 458.699430 782.549284 153.431417 189.225187 275.061380 54.704653 38.903213 29.073411 2246.036834 536.073081 403.525372 131.172535 2451.980631 7682.948574 1951.713662 1051.709218 349.755140 3372.272788 16864.727047 344.108524 67.787487 50.179847 18.435161 154.990236 458.696727 37.532825 16075.500382 2467.594829 2032.430902 622.452559 6313.596371 16386.828239 769.084932 47073.368499 
853.000000 237.568765 3615.686426 316.221753 2823.052978 4446.765004 585.619110 154.349424 132.436775 151.052423 1070.482406 23753.749589 87.941784 1361.349079 150.137897 785.557483 10343.150631 1070.992593 13374.853723 1230.160418 23097.438696 1675.919262 10793.235515 39605.583685 161.550367 2717.537559 228.960082 1816.702328 3730.235214 597.750286 43.271335 643.924821 64.806511 521.847540 791.864989 114.290896 50.167192 40.226114 559.913874 49.718552 504.082842 619.192369 86.568128 24.971676 390.368857 
216.000000 289.894112 899.368845 775.662276 117.954006 683.955483 1263.072247 77.945534 876.530087 1078.256259 1579.523582 7909.208023 995.714648 2053.420371 7154.096355 74.893893 711.906038 210.327430 227.096578 901.083346 1912.500022 2834.691038 264.438743 4267.579739 1707.360274 6561.055329 4595.751514 838.226075 3885.148141 11079.251027 124.747484 227.734442 489.821346 28.749112 291.671652 459.369937 73.320326 1576.847236 4266.846805 1954.941251 247.380540 3196.292968 4794.003771 279.110661 8328.265824 
509.000000 2845.226363 1639.195299 180.857332 128.835231 2421.159573 1063.588527 83.774400 183.669906 24373.692744 7371.803017 11225.082608 1002.167272 597.491744 91.241423 806.570409 398.659739 51.831988 97.561527 12673.711048 8169.090654 902.667309 608.122922 15025.969717 5360.050420 3825.347160 406.672430 256.735893 5244.589548 3511.555568 478.320714 267.418105 34.445690 25.461714 422.626809 188.224480 31.035913 1069.580741 635.652651 66.489777 41.227374 901.519662 434.687655 31.068957 205.654616 
114.000000 319.435001 41.980382 209.645687 19.276668 324.393592 607.794633 61.646707 60.430818 1809.157464 110.270343 36.603538 744.684301 84.158143 653.102855 59.247896 8.901427 36.137396 14.902215 949.440871 139.274507 530.320607 64.454848 1530.073236 1619.149427 254.252625 1222.494621 114.683367 2325.176933 5255.319791 239.482369 28.337599 138.916222 13.454693 169.149992 296.045170 82.438461 249.328556 24.291672 147.765765 11.286602 207.726562 373.232867 45.637254 103.821102 
527.000000 4072.897529 3383.995061 176.952849 75.236659 121.955599 4641.589525 80.580174 311.464184 43258.215690 21607.804128 37158.353150 1378.263819 1191.541354 84.835906 595.910353 501.304872 29.288646 27.744683 971.267019 828.011562 47.618504 22.354708 74.843394 33177.287316 34939.393730 1645.688142 705.653208 1097.850153 50672.822895 629.624347 529.158638 30.258126 14.717240 23.536732 751.119876 29.031089 3032.393840 1314.410479 108.418047 49.076989 79.499334 2407.144290 52.885726 724.409620 
9598.000000 10675.968919 1811.390750 5200.081781 1552.653376 1857.213609 3303.932640 2299.405324 2571.236276 12169.262490 2019.566947 616.729102 5796.065124 1065.433658 4100.607956 1729.459594 376.318988 859.061815 501.510099 2069.160224 484.896979 1020.726939 382.520292 846.941774 3679.229137 734.963562 1960.751369 600.379256 755.740250 1594.133388 2560.383253 480.891561 1410.931916 399.278835 460.196181 899.949205 969.478722 2799.632357 486.862544 1392.709549 415.355818 510.059399 915.037245 630.864198 1573.794534 
74.000000 55.508425 53.011637 59.190566 43.564993 110.797036 47.221746 224.132742 20.540245 139.131938 27.242163 117.934804 51.632288 56.078696 98.671595 77.234739 30.605830 29.072080 124.904540 40.821048 88.816833 80.782857 70.638441 358.117090 44.202976 42.186282 47.103948 30.167037 73.730935 91.717577 159.112219 176.785138 198.488499 114.309478 440.046956 161.997727 1198.151254 26.100041 10.410896 35.873380 7.693654 12.922770 29.961343 40.659860 100.347719 
```
