## Supplementary material for "Interspecies regulatory landscapes and elements revealed by novel joint systematic integration of human and mouse blood cell epigenomes": Scripts for IDEAS modeling of epigenetic states jointly in human and mouse: S3V2_IDEAS_hg38_r1.tmp.7.para

```
#count ATAC CTCF H3K27ac H3K27me3 H3K36me3 H3K4me1 H3K4me3 H3K9me3 ATAC*ATAC CTCF*ATAC CTCF*CTCF H3K27ac*ATAC H3K27ac*CTCF H3K27ac*H3K27ac H3K27me3*ATAC H3K27me3*CTCF H3K27me3*H3K27ac H3K27me3*H3K27me3 H3K36me3*ATAC H3K36me3*CTCF H3K36me3*H3K27ac H3K36me3*H3K27me3 H3K36me3*H3K36me3 H3K4me1*ATAC H3K4me1*CTCF H3K4me1*H3K27ac H3K4me1*H3K27me3 H3K4me1*H3K36me3 H3K4me1*H3K4me1 H3K4me3*ATAC H3K4me3*CTCF H3K4me3*H3K27ac H3K4me3*H3K27me3 H3K4me3*H3K36me3 H3K4me3*H3K4me1 H3K4me3*H3K4me3 H3K9me3*ATAC H3K9me3*CTCF H3K9me3*H3K27ac H3K9me3*H3K27me3 H3K9me3*H3K36me3 H3K9me3*H3K4me1 H3K9me3*H3K4me3 H3K9me3*H3K9me3 
828439.000000 161340.028017 203045.856864 130789.466060 371552.512213 97236.537906 99617.628261 238292.810128 208855.564903 53757.880880 40679.328617 68698.923525 26668.886444 32440.321211 32404.247493 73116.215656 90821.236026 64141.422201 211187.692417 18851.344686 23774.421822 18628.665680 46628.100894 16631.645936 20068.568034 24534.142249 19494.113281 48451.718134 14728.900529 17958.553768 47569.010390 58634.380584 43329.122765 114877.211140 31823.883538 33104.439479 96264.842352 40850.885028 50841.251663 36887.149956 98683.874573 27193.920184 28021.194741 65728.223045 80013.750633 
37066.000000 8438.138809 9057.575808 7895.972799 13129.448434 31153.824246 5725.503939 10781.778962 7587.309795 3426.820534 2101.153254 3046.031158 1925.121781 1933.716772 2544.829437 2982.017638 3157.166978 3079.162311 5829.905466 7107.764033 7772.209880 7132.151955 11146.337893 35830.465357 1395.911884 1412.648116 1534.522215 2225.373044 5132.328833 1502.734187 2538.118882 2641.160786 2641.772741 4159.681365 9511.398377 1960.699627 4463.533551 1733.682563 1804.117156 1840.501928 3021.675264 6530.288053 1358.592197 2490.523796 2573.799146 
48291.000000 10873.458139 12059.161991 10590.350756 36329.293419 7556.863864 7776.327361 18022.446039 50149.510354 4611.380053 2765.488450 4159.190000 2531.597314 2663.633452 3506.023168 8341.434354 9069.736810 8460.491005 34902.835382 1686.788917 1885.533573 1870.745767 5751.036512 1591.064400 1829.652166 1942.058790 2000.499114 6119.047416 1401.249881 1734.298794 4228.379452 4532.016774 4435.332248 14243.767474 3058.289697 3230.550289 9169.367540 11382.540895 12487.574832 11261.545226 34283.239490 8107.499103 8274.661847 18993.621606 58940.881301 
11141.000000 4580.425084 2923.219739 3382.447232 3865.181796 2715.189444 16681.445805 4682.585760 2307.157707 2926.602644 1213.449629 1028.330628 1405.751644 867.834607 1510.461923 1610.554189 999.479257 1294.983646 1692.301278 1103.021535 706.790746 970.889380 1012.962261 1106.175708 6899.840214 4436.463187 5071.362095 5755.712220 3860.570505 34204.905777 1966.514860 1236.273334 1530.347202 1737.102248 1243.615987 7485.514822 2674.274600 945.875997 592.384358 804.084780 914.471493 633.511263 3428.370186 1035.329795 801.371912 
19971.000000 5430.938548 5235.711799 4159.402202 26820.465701 2652.658000 3130.218487 7353.723914 6003.111887 2591.012472 1464.706407 1888.028689 1178.119989 1102.720882 1343.495123 7341.171757 6966.927298 5753.658336 37863.855189 716.327724 697.870378 653.601225 3643.710394 480.038314 896.785774 832.962232 773.985400 4324.818385 494.502362 740.708776 2080.538480 1942.539441 1729.966471 10169.026356 1102.207603 1333.873894 3728.250547 1661.914120 1579.742953 1387.440088 8342.685186 881.964336 1042.119321 2396.868376 2641.854824 
3504.000000 1949.058199 4489.526670 594.782286 1669.364909 429.208137 550.929256 1042.648243 782.565207 1825.874101 2651.574832 6789.120201 344.094421 744.237226 176.785566 958.179715 2137.963109 310.320040 1074.931601 234.012307 530.123214 91.135915 212.596976 105.676732 321.616069 710.044842 120.769650 279.951138 83.639937 167.457643 597.556150 1330.990395 206.692326 542.039396 145.231431 193.685300 450.986007 464.113095 988.791027 151.321985 415.573971 109.810223 134.673772 256.728511 313.819881 
15819.000000 19523.157676 4238.336431 3283.463198 8278.396987 2143.605826 2751.918155 5187.767361 4349.407867 25173.741358 5230.196111 1546.352758 4077.473038 891.792114 1050.862431 10181.068053 2211.896814 1862.319508 5649.218679 2667.137607 576.334838 537.211196 1167.201900 480.184016 3458.888596 739.871194 703.615967 1499.563524 456.687190 813.060528 6411.561977 1386.293086 1224.493974 2934.161789 788.273395 1026.459346 2357.024632 5459.557132 1161.754657 1015.568668 2472.582673 646.283486 826.973387 1580.771105 1938.311182 
2028.000000 13729.710179 986.644365 13760.343782 756.627616 384.704490 504.389982 20141.666628 476.200889 137323.647331 6742.548414 794.336029 101327.330972 6439.178077 144010.994106 4893.824517 361.140240 5379.176043 367.262227 2348.996169 192.296611 2904.596572 160.447630 125.245804 2804.977639 247.634457 2989.926606 207.643409 101.743113 237.894936 126392.879015 10730.043937 140221.325791 7747.033410 4351.540861 5037.828335 231304.110915 3096.316945 215.556845 3823.801349 205.199900 106.222693 130.195327 4847.249165 191.443683 
3521.000000 6207.178454 959.218852 2825.647764 1479.533572 649.281690 4407.805753 1435.788418 1012.046493 16623.970976 1704.890642 384.884615 3727.565026 761.379409 3153.588987 2592.669298 404.472296 1250.427627 829.544247 1112.926127 178.003581 556.193123 282.659225 197.294387 7552.972578 1220.236248 3785.822920 1836.207091 837.718678 7691.275134 2564.637698 390.612826 1182.188814 629.422958 276.030332 1910.185123 789.165733 1732.881170 270.645206 889.546781 454.941763 199.491590 1267.216250 422.680781 472.100388 
3120.000000 2440.760221 801.828282 3550.581208 1128.764219 993.530492 14865.091181 2250.967772 760.906896 2958.412813 632.534251 282.519656 3065.319619 869.126983 6849.695315 882.354857 287.720426 1423.920365 511.604515 707.269359 252.464465 1222.654581 385.818586 595.836214 11159.716910 3943.275154 14376.372880 5228.608444 4139.401027 90594.119905 1841.295818 586.284935 2504.671725 836.768971 726.496472 11811.006353 2310.993635 584.736754 191.683393 1050.045914 312.438908 260.337600 3485.790635 553.340302 309.195050 
1200.000000 1774.593391 415.374586 1707.163798 465.659072 212.166926 1406.888585 5857.699183 247.286693 3692.173633 651.596634 238.430777 2548.695053 521.402545 3848.340160 706.906111 153.246601 736.156817 239.826086 301.236891 68.672351 338.968158 87.100354 71.341831 2192.268390 538.886594 1928.370650 557.467567 257.404159 2600.789363 8701.059257 2132.249332 7895.180534 2300.614990 1075.758488 6942.483343 38083.123196 364.023034 78.892334 429.261601 109.102827 49.835550 295.527044 1199.607511 93.419588 
1645.000000 3049.859276 7611.102330 291.409231 749.110603 170.363029 462.911734 531.366274 333.272178 8333.801329 15693.544792 49933.284098 593.643570 1336.735151 99.766119 1460.630165 3338.133650 147.398915 486.219082 314.512591 755.404432 37.556559 82.653072 43.567117 910.491025 2145.251508 114.558508 224.995122 57.439000 301.762629 1025.847326 2530.145633 112.143902 261.556724 62.036100 188.791193 265.835928 675.096620 1486.946378 69.821336 178.676654 39.669392 100.845483 115.445188 129.178698 
1387.000000 6364.133061 460.666949 4263.453061 531.885517 231.724717 4907.939950 1314.251649 391.347563 44365.741473 1998.639439 262.721021 17153.434578 1286.248643 21121.593481 2339.948185 172.852906 1737.252105 277.668893 914.848416 78.046775 801.103581 98.905637 79.249427 19603.184023 1668.316177 18845.699617 1999.321157 901.994868 23230.036770 5781.724305 451.309547 4408.081077 506.244281 233.018020 4613.417081 1852.341883 1643.074843 124.706901 1457.656342 166.528143 75.900946 1547.018911 358.820189 196.822642 
1930.000000 1252.660212 620.632655 953.984789 734.136251 346.044073 4043.827734 3650.186127 371.969477 1179.562885 425.924054 308.945432 655.672615 299.731281 746.530081 486.312689 236.118428 395.288004 375.385438 221.134058 109.884470 196.208915 143.029894 116.090669 2751.640705 1453.501485 1958.492869 1460.030590 786.462805 13407.089948 2488.355501 1184.919719 1957.935137 1402.089391 694.817454 8480.807534 8525.604416 245.465566 119.879258 220.097132 168.245560 76.443114 754.421115 715.460231 130.854885 
6510.000000 2853.118965 1741.444614 1920.383337 2273.199070 21041.417870 1661.687271 2216.170663 1302.252769 2510.915323 783.866486 626.278977 889.197102 508.699797 857.524921 1039.388528 609.810481 739.114669 953.647228 7875.469574 5609.837250 6359.774108 7325.263772 80410.457329 826.855492 443.284274 632.282826 647.470285 4768.124620 906.640662 993.088723 592.884584 748.689406 842.965257 7335.930372 684.316395 1072.634505 613.402752 347.476710 428.436840 519.701560 4202.051623 383.941955 495.908694 420.633987 
215.000000 1379.996544 90.654964 155.051733 189.064596 31.844202 171.576772 849.939801 52.650510 13229.705081 599.344714 75.159173 937.529690 69.327686 202.373468 920.676256 83.874202 172.794356 277.737886 207.975983 14.100305 25.696906 31.543937 20.105364 1072.416099 81.287866 149.242440 164.687571 27.176618 213.428471 4113.580157 443.379032 714.197713 945.843176 156.431424 800.587594 6987.560555 305.374265 21.231209 47.245944 59.285895 9.291274 46.376229 251.333829 34.380163 
233.000000 456.327676 64.728059 1022.795513 142.659920 156.846871 229.589001 1235.582572 85.788939 1387.945306 144.368228 39.217584 2586.563419 317.790483 6213.244756 294.886777 42.246621 665.084784 146.289984 266.850496 41.445398 637.427277 90.120912 183.660982 521.771622 78.368924 1186.389434 172.104502 112.347570 392.078177 2981.606334 375.625852 6685.273636 823.417717 853.817186 1285.787170 8133.393297 172.211214 24.422821 400.272108 60.306568 59.726982 92.321557 476.006950 65.136121 
253.000000 184.560324 257.660606 262.342406 113.687063 996.557589 90.723772 532.497996 644.703675 283.657560 307.918228 950.911050 311.066956 236.534641 1274.293127 83.086920 124.139093 117.738859 89.581300 810.930009 549.731597 2389.235387 458.114648 7103.167938 101.289492 155.161286 122.806955 49.759959 340.910245 86.717698 642.701102 1058.594022 1615.748206 293.907277 2767.140770 320.132017 4128.530961 289.956946 248.931649 292.984176 319.396022 2638.344382 136.530233 415.797073 5026.490438 
1267.000000 1317.973230 402.711885 370.456272 6827.802652 178.505312 3174.396279 4420.737938 646.205616 2089.447485 434.088403 186.204918 432.966612 119.466655 177.741280 6641.372908 2139.625326 1967.701872 59700.758036 192.791134 56.135236 61.176374 990.855818 43.718689 2670.968704 1007.286715 891.045262 19678.536814 445.070250 12633.644253 4871.132277 1450.281518 1429.192402 22312.644302 668.968269 12682.808217 29126.375685 586.309084 199.574364 199.983242 4274.154392 101.405517 1837.520202 2202.887939 587.241452 
330.000000 2782.064521 1660.626251 1634.760172 122.135017 60.549864 148.240142 2837.361268 69.901300 30936.891329 16111.017737 14344.464813 14443.746964 7598.030941 15716.721190 1038.214091 600.461424 672.680546 70.298296 459.073910 281.925001 366.180251 25.968458 34.342851 1148.733795 570.589004 661.256470 62.366019 29.362261 165.952482 22410.586276 14072.806910 17059.826585 1109.337546 653.960054 1103.953282 32213.236864 601.775730 332.869995 421.604954 31.683098 15.391942 38.666631 649.337735 37.597540 
2706.000000 1265.415186 749.558531 515.133669 12807.054628 352.020538 621.582055 1265.892735 1596.112521 1023.416105 363.858688 306.061345 250.847368 142.051061 167.151078 5974.782906 3452.658363 2436.606156 89227.643770 171.617080 98.104813 79.779814 1668.090728 73.777886 337.579501 174.739479 137.834119 3402.425051 94.285153 248.114495 654.858380 349.250771 276.819762 6307.434052 185.943569 355.975413 800.424109 730.845996 437.516322 337.653075 8469.111239 228.994733 410.831245 798.593459 1522.143017 
1338.000000 598.608195 333.585999 284.059791 1123.687195 505.478412 217.440689 465.295488 9834.499598 616.804822 151.868468 123.285557 144.323314 70.467253 108.427555 471.797328 278.746430 255.414994 1326.049013 202.060549 128.322164 127.232234 362.887106 417.892929 117.294640 53.326495 61.129238 189.527448 105.305990 70.207144 224.092303 117.168788 116.087429 424.280357 191.764179 90.547705 240.676550 3094.498056 2435.526008 1985.248597 9169.433514 3227.170589 1467.339699 3400.204295 99932.568093 
136.000000 684.597752 54.830670 1103.814568 88.665880 239.475498 228.485654 760.229907 48.257046 4679.344804 300.017852 61.501319 6001.423605 447.997107 12365.107473 527.415358 33.481291 714.171939 147.846422 1198.351835 75.525104 2212.108025 105.029745 1273.658225 1156.979924 125.392866 1737.142409 176.210507 190.883686 779.134792 4318.704969 281.489296 8018.867004 575.692201 1722.248117 868.213284 6122.103599 264.913340 20.176220 448.928652 43.738056 63.923535 88.951401 329.266224 44.201708 
1163.000000 293.199231 332.107967 555.250380 464.429182 1707.533516 323.150147 426.539886 1259.030364 143.125025 88.199665 159.024839 149.008376 159.313117 499.404813 117.542389 133.841644 227.341565 233.569223 435.964308 495.506641 913.127415 694.465043 3499.139138 88.844645 90.833030 200.938205 138.257995 481.819318 163.322703 112.437675 121.165844 234.084308 184.402507 649.594000 137.830243 228.200576 315.796169 340.406364 439.085118 530.554796 1756.762107 334.904158 466.411078 1771.919450 
178.000000 180.693443 64.803609 298.275282 68.139020 349.762370 590.629592 597.519233 48.158975 305.428440 79.350393 54.286185 356.088365 113.891842 797.055057 72.673060 24.914944 128.328992 42.638832 364.919927 111.079496 694.432476 144.914894 1234.324562 687.256079 274.081082 955.982705 236.246630 791.862566 3393.759464 662.913488 212.541128 1189.147588 251.724793 1331.262561 1958.218526 2563.679744 53.482698 18.437321 101.761043 21.457350 99.030074 181.065890 185.112221 35.873330 
4599.000000 1017.163414 1125.802881 1102.791469 5088.366777 823.829954 799.673940 1828.171984 11789.559118 402.545691 247.268841 379.493597 253.855568 268.916418 422.449776 1156.655094 1245.467998 1312.218062 7165.780720 178.153068 199.313330 228.148488 911.266703 217.547572 179.666565 195.084599 231.192442 933.769863 168.422280 209.202033 417.510461 444.031055 501.031736 2174.217984 358.493442 361.167791 1017.879361 2562.231039 2906.995019 2747.564355 11975.850046 2097.243178 2002.888929 4540.417219 35287.085353 
307.000000 303.266593 774.113928 138.532578 100.672680 122.854929 796.590284 188.366585 63.787405 495.230723 891.370130 3019.154974 180.441049 312.422776 139.843455 107.841318 257.201670 53.453615 52.634392 132.534626 335.842434 58.232801 43.414940 124.657638 807.466916 2069.450180 452.341181 270.345436 244.553616 3429.080737 195.437133 493.888260 104.648029 68.480554 69.363396 631.387664 198.302885 67.703026 154.187598 36.130501 23.846287 27.689556 171.420738 43.538550 38.226372 
99.000000 358.857588 650.033903 86.290873 61.117963 35.800829 152.966848 176.256769 21.500726 1913.734688 2631.996302 6558.648111 388.990768 528.478926 189.200191 311.654880 537.349250 56.115316 119.261808 166.849803 197.425774 36.869376 16.525782 65.606765 575.728549 1045.504859 195.413735 94.815835 47.414095 379.529520 687.525141 1482.063469 167.615505 148.850275 61.624450 309.761497 606.261074 87.006952 157.026897 22.682879 18.561681 8.293252 38.410214 44.772702 20.108970 
884.000000 920.885462 240.097298 1327.772351 368.417960 1851.535819 2528.188564 549.648233 452.044784 1823.815868 270.164692 108.108501 1794.444193 398.742741 4268.918497 421.980350 100.985087 635.963336 200.751460 1821.211840 507.916277 2796.570653 784.006961 5700.481647 2889.990654 730.772036 5185.364137 1107.445135 4892.485078 11309.883304 549.885651 153.259268 916.933100 240.765203 1187.905998 1848.678349 494.195911 567.931065 123.672719 1052.500522 212.941109 669.666741 1643.108426 290.335150 607.762753 
164.000000 452.391302 224.682702 154.714119 580.788620 24.977037 271.925365 608.749623 85.228761 1770.886258 622.024137 660.174050 512.168534 158.064034 313.403940 1873.367082 681.350076 670.381717 3211.065559 75.962829 35.128318 29.610774 104.251715 15.544449 696.838486 416.639788 269.549078 986.769695 44.788632 718.482965 1820.331672 979.675403 715.145387 2276.220580 106.360784 1248.560624 3173.942221 239.728947 116.712413 84.471021 344.636170 15.511101 165.799655 332.956299 103.452487 
681.000000 335.767639 221.120574 704.930206 314.226065 294.091712 1051.398484 320.100598 835.980284 281.634662 115.789407 125.448592 370.485886 219.950174 1105.405369 161.237161 104.422162 347.589627 203.382433 140.776011 98.684573 291.267529 142.184367 204.481107 529.105874 362.155254 1072.503364 492.672821 486.386136 2263.115244 165.072275 111.056457 316.486374 158.518754 153.356806 532.926226 207.851711 410.384656 241.091882 919.363645 391.769829 363.562109 1361.308348 395.658637 1253.074286 
26.000000 33.320306 17.963257 7.679158 16.440650 3.328374 6.119908 7.310151 16.627728 107.985769 32.767718 41.436018 10.199615 4.455267 19.773477 24.427136 21.850132 9.893403 36.394917 8.362473 3.350695 1.728476 3.312470 11.018933 16.425981 6.704476 2.652776 5.328732 1.745427 13.870761 15.559909 9.172383 2.994988 8.634395 1.717238 3.379319 14.400869 42.897159 14.887028 5.701865 10.151948 3.365441 6.658476 6.733053 34.794544 
61.000000 32.799153 13.993341 73.060303 27.621928 34.965265 68.458554 21.853121 223.830495 70.208278 7.226978 16.055137 59.084454 18.471925 178.705627 16.508873 7.539286 37.876471 28.699501 17.985426 8.860735 44.953733 22.230441 50.916748 53.442267 17.148403 113.220179 34.067526 43.241945 132.269081 14.364539 6.621636 27.909130 11.982314 14.688163 29.808892 23.062776 178.227821 56.914060 356.458864 118.427744 153.116053 321.195322 93.084011 1089.354717 
21.000000 4.978654 2.264941 17.795927 8.536679 5.702013 30.453139 4.971487 129.552767 13.395311 0.997703 10.564688 8.071846 3.726723 55.202660 3.721882 1.631891 13.231797 21.314267 2.567624 1.353170 14.668023 3.463233 15.237330 16.225907 7.344888 36.060107 20.100157 13.877684 131.361471 2.248737 0.978072 8.669683 4.896118 2.406307 12.261056 12.942982 63.297991 26.802525 238.637011 99.246411 78.729822 355.722954 57.962051 1648.568695 
117.000000 37.547793 35.351271 17.592376 1241.842322 23.660479 60.615293 53.831440 721.683598 30.557941 13.872591 29.661306 6.833751 5.249245 14.940817 438.049000 410.739547 191.414198 17167.275028 6.291655 8.565913 3.054721 297.938698 26.680771 27.436036 23.704718 12.282014 824.954410 11.755090 114.893642 21.505944 17.226001 11.437181 670.116749 8.311721 52.335045 55.979908 209.495453 214.397357 92.728873 8907.073199 231.159964 302.023624 272.940057 7349.010551 
```
