## Supplementary material for "Interspecies regulatory landscapes and elements revealed by novel joint systematic integration of human and mouse blood cell epigenomes": Scripts for IDEAS modeling of epigenetic states jointly in human and mouse: S3V2_IDEAS_hg38_r1.tmp.8.para

```
#count ATAC H3K27ac H3K27me3 H3K36me3 H3K4me1 H3K4me3 H3K9me3 CTCF ATAC*ATAC H3K27ac*ATAC H3K27ac*H3K27ac H3K27me3*ATAC H3K27me3*H3K27ac H3K27me3*H3K27me3 H3K36me3*ATAC H3K36me3*H3K27ac H3K36me3*H3K27me3 H3K36me3*H3K36me3 H3K4me1*ATAC H3K4me1*H3K27ac H3K4me1*H3K27me3 H3K4me1*H3K36me3 H3K4me1*H3K4me1 H3K4me3*ATAC H3K4me3*H3K27ac H3K4me3*H3K27me3 H3K4me3*H3K36me3 H3K4me3*H3K4me1 H3K4me3*H3K4me3 H3K9me3*ATAC H3K9me3*H3K27ac H3K9me3*H3K27me3 H3K9me3*H3K36me3 H3K9me3*H3K4me1 H3K9me3*H3K4me3 H3K9me3*H3K9me3 CTCF*ATAC CTCF*H3K27ac CTCF*H3K27me3 CTCF*H3K36me3 CTCF*H3K4me1 CTCF*H3K4me3 CTCF*H3K9me3 CTCF*CTCF 
796496.000000 128817.177587 112244.515129 367168.902516 95972.699351 96792.482975 232871.172217 210031.042277 187738.922893 34549.349026 18465.986657 27001.418615 59557.304230 57432.489213 219117.898036 15588.661167 17285.760934 48804.223683 18257.381324 15997.508296 17727.281663 49487.045070 15025.398612 18785.819481 38020.757404 39040.463956 115621.074151 33066.034005 33874.860725 97596.747455 33445.418378 33153.353176 102219.492529 28438.685956 28673.133178 67393.570640 82007.719965 30613.104945 26509.675343 85991.906598 22587.019602 22912.635339 55175.908137 48939.087950 69985.582882 
36071.000000 7164.185275 7266.928154 13226.301122 27220.705653 5409.265164 11008.797444 6710.204862 8459.020652 2693.494848 1453.006719 2478.959424 2612.350650 3012.009187 6432.504743 5519.740409 5985.977998 10468.330353 27467.155441 1118.062198 1407.517450 2255.476813 4426.663664 1361.787950 2223.595336 2520.193966 4453.629243 8874.319793 1966.510499 4832.164004 1327.145638 1615.233142 2824.384622 5435.399691 1226.246314 2363.303363 2127.534549 1715.999126 1622.980669 3075.924761 6376.953521 1257.386621 2623.663767 1556.225719 3547.839945 
98918.000000 16257.470197 18968.076639 81232.210646 16396.578428 16456.614766 37611.080332 94004.210354 23536.331608 4747.588980 3149.995329 5567.809841 13431.530507 16497.681158 84343.633113 2699.332029 3616.409809 14101.461108 3783.637668 2729.135212 3667.531566 14313.215880 3151.124119 3838.015362 6196.794190 8047.970679 32226.922049 6891.430330 6980.577650 19500.535204 15432.847477 18657.940103 70852.280792 16229.665656 16184.801007 36684.313831 103994.065029 3913.949080 4528.598952 19351.092157 3888.148327 3927.381117 9035.116673 22143.495923 10160.288936 
8397.000000 2664.304917 2810.015416 3020.377187 1443.673841 9708.113204 3602.052627 1452.334680 2243.053487 1438.254448 884.690582 1532.348383 959.529817 1078.678775 1472.817747 450.660825 535.224670 570.188004 436.805816 2948.695610 3275.216042 3615.174885 1675.971346 14729.431234 1175.217136 1318.201047 1420.742550 683.927305 4379.843192 2087.773602 453.985893 549.038206 605.219271 294.025616 1746.987537 698.230359 441.550382 745.214505 665.040738 783.774442 375.905781 2471.225483 958.045627 375.485836 1264.859878 
14257.000000 2655.371160 2747.684993 22453.773148 2184.522568 2378.639914 5208.605337 3669.882853 3898.574534 894.453468 515.833651 827.803543 4217.447038 4476.606439 37282.280104 403.802833 487.616477 3565.366496 480.896533 460.970001 531.124869 3889.177249 417.931456 586.009632 990.248431 1123.299234 8469.030346 890.565371 981.694263 2627.102015 691.111859 776.609761 6139.297313 622.236353 673.009950 1454.818824 1353.203950 733.276179 738.521007 5972.912858 584.665494 646.837331 1422.749868 999.637406 2124.104596 
10835.000000 11604.505172 1718.112574 5272.543227 1434.434714 1599.533807 3368.283524 2613.352834 3027.459533 12782.496235 1838.082780 491.506912 5621.324683 930.044201 3561.331650 1534.576176 284.138923 752.779419 327.357838 1719.853677 326.932062 851.415614 261.726866 407.828179 3612.755089 630.156078 1776.580883 514.110060 593.619422 1495.987666 2808.168322 465.263290 1422.708252 383.522922 426.173871 896.417998 1029.345921 3145.538358 491.629403 1474.641817 409.852394 457.817385 958.815098 719.063971 1385.233514 
2154.000000 467.431984 3720.485891 1196.762169 413.670167 570.747864 911.151028 712.357514 520.882248 196.469775 797.427444 8057.613149 254.119570 2146.213281 963.147738 89.566519 714.642143 246.813078 135.382437 129.939520 943.887106 329.720863 128.189764 255.428183 202.324551 1584.457284 555.453742 196.717619 269.483726 531.751832 145.393938 1367.532340 466.183971 148.842159 194.391327 333.804581 429.817316 113.875850 895.394571 292.762357 99.397837 132.163214 225.315719 170.797067 210.129528 
2449.000000 803.276151 5328.523104 809.699452 406.041731 7893.468009 2076.466165 411.831020 451.325138 458.126620 1703.179753 17200.200003 268.730329 1749.711893 357.618983 130.344973 910.084770 152.576230 128.773612 2635.226101 18002.292015 2629.971647 1257.359151 36134.219859 724.833756 4732.623124 718.272873 361.762244 7373.453839 2572.215408 136.599548 893.264195 158.231465 82.242996 1335.513366 364.484882 126.449973 193.316466 502.311552 146.574120 74.137269 1313.809714 306.302627 71.725396 2296.872713 
788.000000 4572.755762 903.162660 258.193082 84.966061 1001.792397 761.669175 118.644894 255.859486 43207.930428 4223.158781 1967.035590 1463.049355 291.717089 124.563546 455.185646 105.556408 32.530553 25.864172 5306.589562 1450.292744 336.303030 117.810923 2056.405885 3885.894272 1169.025700 257.495421 85.302040 1086.706321 1221.292162 656.145766 139.739881 46.398622 15.791553 154.413932 122.697953 43.234707 1822.307922 172.381406 84.518874 28.915915 292.751960 172.377878 38.118273 431.716549 
691.000000 7125.531559 2295.791381 235.742122 99.466914 246.145459 5592.392109 101.957125 551.765181 90812.670162 23025.786998 14284.088427 2437.315830 784.826543 116.322802 1032.295015 369.019262 39.386651 32.734553 2046.146797 1242.180403 93.840725 43.077051 213.959967 57568.498181 20902.860849 2068.702181 933.157658 2111.558783 59705.224278 1057.370281 379.755787 39.570606 18.156179 42.658450 930.522534 31.939935 6444.078882 1191.522570 187.632093 77.526412 112.920116 3890.729446 80.404912 1216.622745 
1062.000000 5726.956642 8383.620471 357.029914 196.486799 219.558004 13134.244351 167.206333 1588.929882 46646.313264 47104.906776 100624.088296 1941.602960 2725.856540 161.344158 1003.423230 1748.148693 72.545103 66.602570 1097.625633 1991.407683 78.848737 49.472451 89.013114 69591.163336 110353.653490 4595.739977 2663.017085 2858.678018 178867.840974 918.289510 1350.521665 63.297373 36.669460 40.240489 2195.153271 50.276211 10715.745300 8852.264301 553.866608 232.454421 230.670560 18051.543118 238.064125 7823.837006 
260.000000 362.064244 263.218207 455.798960 43.613586 339.665092 1995.337315 91.064409 72.713960 837.630261 350.328230 511.327826 765.475360 412.283415 1268.536709 61.251963 53.952407 80.240885 20.796121 535.516013 427.451879 564.399284 63.737458 767.758070 2785.744562 2566.965656 3263.935410 375.092296 3024.976934 20595.758277 121.123873 101.104139 183.454419 18.866831 121.068123 673.280692 63.568935 128.722296 47.288144 141.422970 11.294192 39.519464 454.741542 25.818303 236.703219 
3715.000000 3317.195466 620.770033 1563.697296 422.844975 696.236841 1254.613241 574.047200 10318.430115 8042.728510 565.032797 197.651182 1303.010206 293.154789 941.522117 362.712985 88.703381 194.472952 100.512830 739.260345 149.241012 320.213379 94.605295 236.215733 1236.305271 254.606496 578.564052 164.983697 291.772419 622.283652 473.273162 114.159812 288.997041 78.314158 121.416971 222.569417 166.023223 12097.479157 1708.450544 4262.389921 1174.157743 2022.969723 3467.539830 1497.108478 49177.513006 
521.000000 502.277377 2333.680955 181.926205 93.809638 336.754560 4755.352284 74.598972 204.565329 706.308056 2195.223813 18741.843326 183.616408 790.957425 95.355369 90.144093 489.919392 37.350437 43.317678 314.936575 2137.221955 118.817475 68.195540 420.096866 4985.465251 22079.767646 1785.595873 943.283823 3112.201786 51282.768605 77.401966 352.010484 30.305998 16.252254 52.255997 729.054063 26.210418 239.698761 445.839187 79.481738 32.010224 53.220964 1892.734476 29.875154 470.337025 
311.000000 859.882989 147.458626 147.792492 54.181524 130.108945 1746.703958 52.833355 159.048749 3114.690332 433.716462 146.603801 454.341211 79.460082 115.864451 133.678859 26.708777 28.237746 33.355033 396.252363 94.773253 68.560239 22.603404 119.571765 5225.399102 1078.356139 945.531639 328.349891 864.193644 13900.880054 153.878693 27.047591 29.948374 12.047050 24.216851 332.375976 27.864545 516.054890 56.843058 79.160507 27.017030 46.390544 839.039744 28.532393 189.415851 
568.000000 492.884402 3118.017229 174.231107 88.553949 1779.994347 1939.216664 84.609916 89.378248 764.797730 2529.864938 23865.904084 151.430978 987.418187 75.952924 69.760640 502.893121 31.899395 35.555896 1466.246635 10737.482522 566.536133 298.380419 7402.482948 1614.424808 10615.456767 625.924853 340.365163 6236.208687 9257.349813 72.317253 468.450179 30.664065 16.034515 274.707834 307.247342 30.022495 111.095023 264.311316 27.168029 12.541240 159.053315 213.567952 14.257009 537.350553 
1193.000000 776.242691 646.736116 510.481227 148.632704 1825.489153 3005.315351 187.748440 483.549544 799.743149 386.668314 625.525024 328.122223 265.964664 327.365652 97.507158 82.035875 69.750145 40.217786 1077.820214 1205.631225 852.001701 236.431202 4815.272615 1936.151978 1876.573734 1356.778672 393.861256 4836.416621 10182.361848 122.313404 103.052380 96.218802 28.032115 309.062115 484.193428 60.164006 405.369059 162.415474 201.001606 57.416089 520.827754 943.290536 74.613737 1008.927197 
5972.000000 1079.649754 1131.198224 18934.891449 985.706220 1107.547186 2466.653127 15432.256837 1351.011295 364.622132 201.380487 360.785447 3884.717200 3516.473492 129744.058531 171.931200 222.556238 2852.850370 250.671050 210.567449 251.239033 4346.634435 211.830843 342.578614 451.132257 538.676952 8460.083098 460.215214 544.945136 1414.376680 2655.500675 2922.981645 29575.440056 2877.399408 2614.697845 6203.064398 88889.894088 251.066564 256.601414 4196.203963 220.231990 255.632637 569.431661 3566.154983 1403.877490 
1958.000000 2333.400247 468.218169 660.444348 283.859586 6390.245343 858.818487 292.201355 537.884585 4989.613171 587.949893 194.092719 808.885219 172.646313 314.028539 348.574775 75.197964 105.151664 86.890631 5532.966350 1625.822528 2238.366112 905.741774 29048.844626 1080.123042 233.141021 321.340341 133.759262 2899.856439 498.487558 359.493450 81.582267 119.027287 50.430227 978.908177 144.490369 87.338107 687.738909 123.938801 176.564071 79.759902 1742.572601 231.336472 78.845474 305.795724 
116.000000 940.590598 71.349362 64.333932 16.805461 84.081945 423.693300 25.188539 1045.676456 11025.002908 723.807711 121.861172 555.205642 43.065444 87.578960 142.147771 15.767427 9.977030 19.607079 666.996308 52.967083 66.385563 10.673080 147.270934 3835.571475 392.322125 341.168422 71.549444 320.941167 3268.210913 215.611709 17.989453 21.807989 4.932652 23.414944 146.661320 28.699677 10431.341609 754.833542 591.846772 139.338253 729.251230 4618.396281 221.111056 12613.894806 
1158.000000 409.177061 277.730075 6345.719986 178.849147 1314.205772 1485.273077 627.293541 347.506477 269.946351 96.007947 110.403088 2225.868949 1467.149703 53021.185190 59.172610 48.948499 991.916172 47.587503 423.005541 347.021794 7505.564963 213.811089 2407.981289 475.748570 416.778977 8260.916474 252.558555 2087.138326 3148.867604 228.605122 167.091800 3585.296190 107.926098 767.977015 800.786155 537.979213 174.043176 73.445508 1532.453503 49.742046 305.196273 307.973999 222.166032 902.771251 
312.000000 239.720081 135.682742 1918.695061 48.226076 809.892013 1501.629694 166.119147 128.472353 354.108958 110.002813 111.291606 1691.463148 898.786020 16873.714464 38.101897 24.234514 310.395919 20.595109 510.546995 346.135724 5174.295256 126.184711 3313.537728 1240.003828 758.512370 9409.784654 257.847925 3959.333032 10570.546609 140.349438 79.153703 1106.680306 30.205403 418.747678 788.287445 154.247450 158.117343 46.838274 781.112802 18.481832 149.671169 354.422052 79.521639 548.686141 
1195.000000 439.983878 883.299265 430.857448 1332.492834 4337.309930 595.587859 219.267831 294.393606 304.247751 318.025053 1179.136217 158.966895 326.494791 204.080903 487.867463 935.695110 489.000904 2465.205345 1753.719453 2938.136368 1539.668430 3292.947859 31301.497608 223.068546 457.173887 231.268082 658.926681 2324.938581 400.169602 81.701649 171.382985 88.077791 253.274915 759.127258 121.283017 72.180824 122.424440 159.891739 105.345403 335.979048 1256.494469 146.891760 51.753765 323.521392 
9149.000000 1919.642045 2940.730977 3493.122734 27005.597790 1566.944365 3019.380254 1736.040815 2049.281273 789.077097 614.428345 1715.339677 739.645762 1218.284594 1758.128819 5684.147224 8456.948319 10622.490746 92044.413198 337.360393 643.619673 666.811776 4757.706358 443.348613 640.865733 1058.464628 1259.172338 9240.700609 606.582708 1420.703091 366.409428 637.337038 749.867573 5305.725299 348.540209 655.111041 540.210893 457.901061 530.893202 768.256304 6014.045426 336.265569 696.822955 377.648577 1452.132975 
193.000000 418.414862 1297.410168 56.707007 53.921309 1293.739872 239.890917 42.778936 48.098959 2331.522646 2528.061779 13013.797725 126.979891 387.901381 31.740375 120.346086 247.206669 17.518325 55.038689 1644.048933 10363.821269 398.958469 319.924303 12319.253013 569.804737 1910.375450 76.982662 73.002835 1716.141785 466.039982 74.578457 210.795537 16.008896 11.696004 268.530093 49.870770 39.844569 206.915026 186.586314 14.304726 15.584159 287.806579 37.095162 10.263829 201.373852 
174.000000 97.771482 451.126212 75.132951 434.564338 456.496350 167.786573 36.266559 266.735042 167.700358 162.331249 2190.995645 40.129530 174.260431 97.909787 182.883999 1284.873789 190.119055 1802.813078 176.962512 1671.002321 271.317930 1270.616224 1878.097845 88.610345 544.633718 96.826529 416.978177 555.181259 270.983074 18.005374 84.523754 23.613792 93.060516 105.035288 36.319317 30.505016 373.967929 208.997731 153.194666 180.193244 538.004778 299.585468 49.432614 2078.909180 
981.000000 180.667592 240.351299 629.797832 1332.338722 182.405127 384.736113 2149.720670 235.102548 71.676872 44.621084 103.411144 115.589453 163.251436 595.880263 248.775979 346.274570 899.939437 3126.395057 33.753855 53.218056 127.911407 256.836883 60.761062 69.468268 105.783401 267.487570 559.596256 81.980087 216.788307 430.391903 494.237912 1417.630696 2700.257054 383.852133 821.918598 10214.135601 44.617959 55.531569 151.122398 342.807198 44.087266 94.244828 519.452607 156.687579 
31.000000 40.326693 5.444798 47.966353 7.122041 7.854362 15.576415 14.301749 63.772208 146.793492 8.246670 13.503966 140.663520 11.516478 203.671117 11.327384 2.083910 8.948679 15.680899 20.313988 2.856956 25.544225 2.624403 15.274773 38.700998 3.813318 48.393855 3.830978 6.995378 31.258603 22.536353 5.761525 23.856407 4.009148 4.662608 15.297290 32.056433 167.605609 16.816147 247.581658 9.620054 32.149821 62.071019 33.321386 349.486230 
47.000000 7.795723 61.682778 31.173247 14.496892 32.054829 20.061960 89.884863 13.668715 12.534553 14.266086 171.587549 6.446447 56.990793 48.221019 3.178214 23.557394 11.364985 23.707994 5.406267 32.557487 27.540444 11.574943 64.593654 4.116222 40.465710 20.633224 7.671661 17.196905 25.612124 16.599131 123.170177 70.960174 39.937865 106.979769 44.129697 315.462998 3.262685 26.536483 13.422645 4.593714 9.283545 7.838629 25.561316 23.984765 
328.000000 78.050013 741.407088 135.780553 976.329513 129.043902 125.361923 77.425885 64.655712 48.110774 172.011644 2184.307542 33.510114 309.878906 84.308629 244.804108 2425.340703 430.174147 4254.606149 30.986980 334.339055 55.675566 439.204400 89.363830 30.363720 291.237831 57.684508 411.316188 56.671094 78.941674 18.963209 173.190586 35.267836 230.446659 32.011348 34.714876 42.349714 19.161051 90.083119 27.628038 147.837084 14.839450 24.899675 14.098242 300.898376 
```
