## Supplementary material for "Interspecies regulatory landscapes and elements revealed by novel joint systematic integration of human and mouse blood cell epigenomes": Scripts for IDEAS modeling of epigenetic states jointly in human and mouse: S3V2_IDEAS_hg38_r1.tmp.9.para

```
#count ATAC H3K27ac H3K27me3 H3K36me3 H3K4me1 H3K4me3 H3K9me3 CTCF ATAC*ATAC H3K27ac*ATAC H3K27ac*H3K27ac H3K27me3*ATAC H3K27me3*H3K27ac H3K27me3*H3K27me3 H3K36me3*ATAC H3K36me3*H3K27ac H3K36me3*H3K27me3 H3K36me3*H3K36me3 H3K4me1*ATAC H3K4me1*H3K27ac H3K4me1*H3K27me3 H3K4me1*H3K36me3 H3K4me1*H3K4me1 H3K4me3*ATAC H3K4me3*H3K27ac H3K4me3*H3K27me3 H3K4me3*H3K36me3 H3K4me3*H3K4me1 H3K4me3*H3K4me3 H3K9me3*ATAC H3K9me3*H3K27ac H3K9me3*H3K27me3 H3K9me3*H3K36me3 H3K9me3*H3K4me1 H3K9me3*H3K4me3 H3K9me3*H3K9me3 CTCF*ATAC CTCF*H3K27ac CTCF*H3K27me3 CTCF*H3K36me3 CTCF*H3K4me1 CTCF*H3K4me3 CTCF*H3K9me3 CTCF*CTCF 
82792.000000 28567.464602 27904.109087 34992.562813 145229.196634 17382.031008 29667.630309 21933.743191 24156.984741 18802.651606 10092.753509 16027.057114 12273.147692 12381.737544 18879.342546 51953.153277 52220.478465 63059.242556 343236.246601 6181.034322 7354.735211 7818.259533 31080.341530 6914.653499 10577.582018 11190.298371 13396.310392 54108.885341 7179.748958 14405.649815 7154.428318 7212.045510 10660.224121 39918.516480 4708.588443 8457.999290 14002.393140 9331.749020 7525.624345 10479.078265 44318.358849 5110.864258 8775.611896 6674.275432 18258.021097 
54561.000000 9983.426338 8068.995959 40767.511358 14117.641495 7385.389178 19363.357371 314780.014212 7003.054142 3405.042811 1575.591540 2032.297772 7426.665767 6478.106130 40441.867864 2525.115133 2318.546205 10669.638746 15825.450385 1451.109359 1407.575408 6013.397479 2034.275793 1640.862241 3674.493249 3326.626755 15419.456247 5395.950014 3097.533226 9589.171494 57837.201518 47717.526991 249365.761629 80180.197470 43544.892553 114930.699644 2645148.814590 1582.254965 1096.001959 3736.117561 2091.459555 888.595282 2494.216347 36338.793254 34721.679788 
18721.000000 7781.124779 12300.084658 8478.550771 5100.225750 45417.400879 10728.030114 4031.635693 3736.063675 6037.822458 5771.779604 12634.831205 3649.900470 5736.882531 5465.776670 2258.075418 3635.579439 2359.928879 2632.884196 18478.904807 30961.244010 20412.306613 12561.654389 135407.097406 4749.695562 7621.193358 5170.680483 3155.602071 27104.917084 8565.179261 1802.415006 2969.836367 2198.211544 1263.672485 9528.015517 2514.245788 1990.934973 2515.057356 3005.709694 2030.805193 1145.331071 7792.686898 2169.745419 1029.611047 9820.034012 
23658.000000 7930.036812 5045.213635 51757.958863 3404.460643 5373.301612 10245.006986 8941.695316 7059.149174 5403.023038 1814.600946 1767.251118 17348.996271 11200.735726 132709.392045 1131.236214 828.076995 7593.228570 769.163072 2048.092243 1464.214116 11956.212594 856.366391 2363.502797 3641.184636 2515.458348 23037.259776 1632.173002 2811.393071 6156.572216 2796.090275 1991.364871 20750.037891 1447.041578 2039.866473 4105.135791 7149.149387 2792.041869 1589.655422 15162.285578 1006.833794 1699.826817 3033.818258 2410.359491 7595.165206 
3921.000000 4073.903738 21512.219338 1780.994275 622.206287 1756.118410 43741.404107 937.283403 484.753502 7432.304093 22065.642305 160300.551360 1901.083807 9735.506737 1190.507900 747.741635 4027.463581 334.203234 1066.413959 1650.947341 10293.441477 863.598904 345.017497 1391.997760 43349.274123 248237.731551 20074.787980 6525.218598 19036.446083 529813.147135 1288.033498 5225.840893 505.656664 195.470690 436.652822 9894.608468 628.185598 1085.627853 3207.286256 265.807683 167.488858 233.627509 3826.622509 230.019385 3336.312758 
3192.000000 1519.325400 3675.420695 1775.332008 413.662758 3098.253924 17020.821311 1021.386175 243.642170 1208.858246 1749.843933 6299.003285 854.691308 1944.389989 1506.301658 185.872243 543.180569 253.319218 774.258153 1353.092244 3793.628886 1734.149402 407.778256 4588.332156 8571.138379 22371.190174 9318.354969 2079.143525 17490.028934 112005.245942 533.927687 1062.120922 765.382133 164.069425 888.184093 5037.663497 894.699693 188.207858 322.760465 135.276511 64.212157 137.872903 894.441529 128.338354 2696.626017 
13608.000000 2860.277770 2017.000141 11790.361615 31901.532087 1786.113478 4791.068878 127170.707579 2904.820002 1161.447131 456.448501 552.816937 2398.115981 1834.597111 14949.790091 7162.160257 5131.114201 27896.463375 130154.162457 425.340322 369.047524 1644.216389 4423.712938 450.685794 1048.417501 841.119167 4414.871200 11639.693490 770.346574 2341.249301 27338.646950 18354.364199 117598.567599 305489.633394 16450.056773 45440.908250 1568130.308272 681.811670 431.140792 1721.124255 7787.040913 370.369863 1009.813908 28285.813619 4847.702742 
6559.000000 2856.936324 16345.779836 2593.398832 1820.337563 43257.223387 4688.963454 1382.431237 668.827198 2224.622213 7484.906100 58184.012332 1131.367555 6660.838610 1408.136148 710.860152 4877.423546 804.848951 2281.711761 19790.057863 101312.550224 16482.195817 10838.045908 356702.638426 2215.408152 12300.356809 1945.720240 1282.744437 33291.809179 4680.914377 606.669898 3906.634738 677.927521 476.268075 8005.095750 994.289014 735.100161 468.780443 2242.051010 353.420110 276.774271 2898.915187 458.402809 257.743012 5270.896902 
4914.000000 33656.807181 51952.765401 1943.457845 738.336690 1225.926195 46810.658581 1342.023177 2886.953914 344253.526223 334318.859515 656577.438264 12011.260425 21137.221460 1076.700945 4001.589806 9028.603643 356.189814 1029.155368 7410.046262 13199.843562 569.426106 238.385534 663.072297 276017.066830 509690.354485 19451.374170 7030.501405 11437.640096 515031.334179 9446.146705 14882.983233 616.891582 282.948808 399.285753 12486.771469 1147.194422 25678.215566 32549.966813 1141.221379 557.842495 795.809728 20656.412204 963.016607 5723.383343 
5501.000000 11164.026498 1627.272005 3292.407807 1192.999235 1667.881446 2120.134797 1482.634055 4424.494670 25182.307692 3412.606310 861.473621 6794.660046 956.032360 2740.873315 2513.400238 402.800411 657.584004 548.893305 3547.801638 634.605875 1022.561045 384.157103 861.522948 4347.098580 727.158354 1324.713500 492.350657 720.590772 1160.414414 3065.560270 457.618821 962.268771 332.106910 458.557950 603.659251 850.698030 7643.028771 1183.423776 2786.407239 846.874272 1273.191050 1670.498649 1208.778266 6566.814511 
4207.000000 10817.955241 2217.879257 2391.276744 1015.954051 5868.954682 2316.977628 1055.645237 1745.045553 37171.765453 5625.329604 1853.732681 6028.338318 1241.796287 1963.960278 2433.201089 614.835861 539.348377 531.642779 14151.984237 3489.660650 3488.998588 1473.011297 10590.576961 5835.047508 1392.306309 1392.954439 572.215159 3369.640337 1948.913539 2764.041780 579.739791 670.266994 279.024509 1481.660668 600.411898 547.479163 4896.815196 956.020510 1040.836810 428.162444 2515.245135 973.908296 456.861045 1232.332245 
2839.000000 12479.244516 771.728833 1538.125112 372.478332 1009.033859 1099.870632 668.688944 22314.518074 78284.694910 3956.559193 451.592086 6110.067201 402.769180 1228.991329 1717.134655 133.570584 199.933647 143.307271 5129.173400 395.135360 561.668037 150.148994 731.348431 5154.005060 377.711413 619.659450 157.338907 468.453947 669.948978 2457.524395 176.451541 420.379090 92.340309 220.778488 274.332083 473.088317 106268.016886 5826.398386 12008.522808 2656.684198 8958.549172 8399.396629 4965.339705 248267.437237 
2284.000000 21363.897229 3938.701255 783.851786 160.328220 665.912323 8894.526911 569.316447 1146.209753 266486.723691 38526.822394 10328.737330 6506.424579 1369.570894 446.349765 991.074620 310.213920 73.433425 494.096296 4994.090694 1220.155571 299.044143 73.609753 415.033885 78609.282729 17183.774010 3433.452135 682.045411 2729.703887 43927.108767 4640.750620 1059.119328 257.446400 60.618046 230.615781 2416.090408 706.114121 12608.514600 2528.415493 352.251047 89.388040 350.257509 4085.620237 383.843706 2479.823065 
7020.000000 8762.186057 3832.455296 3102.469222 26190.595416 6509.929228 3393.957387 1758.045993 2763.567933 17869.312811 4441.182779 3367.547879 3971.032565 1749.996676 1758.216565 27503.391034 13849.521053 11723.623744 127363.269653 6960.285135 4899.792456 2925.857509 19979.460030 11221.619971 4067.770121 2181.060109 1588.754850 12403.525688 3904.900922 2324.484193 2269.634809 1015.663404 861.687906 6735.898637 1688.802601 923.103013 880.354382 3939.191930 1476.624639 1259.885419 10381.170558 2452.496820 1327.309400 718.112895 1812.893788 
3486.000000 9810.601044 7257.434381 1761.341137 987.991449 15316.996377 2455.625082 897.045490 1653.083102 37871.131087 19092.330216 19730.993120 4755.511311 3597.613449 1260.953527 2556.868373 2057.668564 535.681873 764.430863 43116.110172 31963.059580 7964.358722 4541.965741 80994.269561 6773.968361 5629.039996 1265.350006 708.057770 11234.420644 2410.300607 2456.462790 1939.529754 524.306187 289.077317 4075.772130 623.081563 497.374527 5141.847741 3354.493198 891.338211 488.898176 7579.837532 1140.950538 454.291620 1578.313603 
3950.000000 1901.564905 3021.078361 1771.317915 827.248155 12354.716695 8675.254237 839.342166 483.101309 1592.010279 1479.388588 3392.044672 887.556476 1364.594643 1192.392519 440.552357 741.606972 391.042610 746.042953 5296.295600 10323.331206 5385.709377 2778.467765 54413.694963 4396.058950 7103.058350 4049.622006 1908.415779 27853.101196 22393.899251 467.514699 671.532215 455.883646 221.539226 2370.816678 1930.944561 466.634236 415.863166 480.401496 268.087743 164.359966 978.394830 1146.793693 172.947920 2900.171823 
4145.000000 4187.843913 12809.673724 1942.526646 856.633857 12799.708848 17507.143393 961.725070 1004.584200 7189.444798 12130.630086 49695.350763 2168.088900 6086.362410 1290.303337 1008.966495 2828.953038 448.582436 843.590819 11224.614085 39698.486308 5973.488250 2719.004034 53663.202655 17911.461650 55454.040129 8360.140519 3596.415897 51188.428426 91191.096498 1205.309312 3081.676213 536.354391 243.132241 2770.980906 4161.367691 529.984896 1835.851449 3280.152151 603.401555 298.344905 2627.914715 4018.575733 336.514707 2913.751811 
299.000000 1177.858133 1584.618659 1151.230278 318.276248 803.099938 1468.575468 978.416071 759.206738 8346.898928 7734.454170 15423.718176 3551.762981 4575.153659 10518.632077 1501.495307 2259.927904 279.089509 1478.784840 3608.887444 5263.931277 2586.967616 1203.081848 4314.642355 5509.579364 10388.193498 5758.076354 1479.903009 3726.547677 10952.950368 4453.343584 3859.219508 3114.478064 1296.916314 1726.285298 2900.611734 9583.397553 4789.404641 3858.158599 2586.623225 1549.318896 2470.432946 2671.455774 2390.854273 6906.418486 
2556.000000 12176.650204 20423.071285 1026.210322 858.660832 19661.440691 3177.829777 546.333051 1343.405202 110305.194984 73114.520946 215016.287969 4661.710602 8141.601981 589.406333 4116.169685 6820.314652 382.925265 1220.081976 76320.599393 167857.310760 8586.322291 7813.160896 195875.262108 14495.666259 28059.231033 1359.508412 1016.950153 24384.789860 5607.845015 2450.939969 4480.657112 261.957756 221.833483 4565.140809 699.666875 284.303935 9716.639405 8312.951369 601.476585 640.446741 11031.103995 1603.920087 338.796318 2750.589894 
686.000000 8115.748906 1387.341498 182.399564 38.281342 550.963176 393.568450 101.572665 171.705077 107557.219629 15742.945805 4739.264144 2135.954884 344.465677 80.914715 407.413774 30.983213 13.188288 437.371249 5984.317786 1165.230157 161.132639 48.759287 760.373273 4567.541542 948.287739 109.684416 22.248450 357.127229 353.019831 1152.066846 194.011301 33.816088 11.653729 101.516167 57.814985 128.887583 2096.000612 241.667199 53.727824 22.751910 220.261495 96.541209 40.092831 633.484280 
699.000000 5899.513866 6447.678678 279.323342 96.251444 959.609504 3944.478244 162.079714 4712.619769 68675.371010 53358.605861 74826.647859 2237.607047 2608.010974 177.065304 681.723128 987.566702 45.706255 60.241504 7154.727590 9652.455898 464.421406 152.449582 2378.066425 28856.705620 39526.091475 1731.535119 684.797307 5931.054309 27679.715069 1377.562893 1561.577233 77.089520 23.663237 214.463362 1014.957191 132.270109 47438.477294 38609.876641 1901.272734 658.714924 5399.685055 23910.558020 1097.036310 54986.835994 
2168.000000 8358.767379 16365.420516 1181.614887 487.918300 7811.346777 10788.840047 612.008734 1360.494065 47840.705062 57851.932878 161319.165976 4795.632498 8810.710138 932.561398 1802.180432 4026.938918 281.746041 303.302790 28293.055476 63745.098811 4508.491595 1915.353121 39957.058349 42102.508670 87810.174458 6186.317010 2650.850963 36417.637643 62179.425855 2474.628357 4572.658055 377.149840 163.940964 2226.694839 3251.121999 361.544565 6494.513935 9960.401404 824.747660 315.281328 5221.093360 6949.893360 413.005148 1695.449158 
2584.000000 2436.584220 6983.934366 1117.581608 6196.034199 12056.813642 1755.679772 616.754374 719.942944 4369.984238 6236.546728 27495.492141 1172.291407 3007.928771 648.631805 6362.396451 15981.234650 2892.194152 20671.986529 12277.537774 35756.657561 5254.969143 27229.643514 76393.485575 1713.190347 4960.738085 786.106065 4147.314419 9038.288509 1632.392528 701.724659 1660.146631 317.376103 1670.292046 2842.419639 433.726868 316.014622 1077.279496 1723.175851 352.621520 2139.140307 3566.438034 484.758011 210.248777 1168.053368 
8365.000000 3773.320604 1833.458499 76131.167234 937.445734 2752.301314 4875.059902 3758.927589 1160.691154 3167.713166 847.229227 706.326155 34482.916833 17095.474687 812581.278619 396.813315 235.741538 8757.954110 1760.758633 1280.318408 747.775493 27183.106209 373.287493 1700.798744 2202.464493 1246.837698 46128.823880 586.251685 1935.589032 3935.586467 1612.761592 884.048723 36696.246608 439.705458 1311.965297 2396.483584 3214.261163 936.812396 250.286442 10164.026300 153.453541 431.113517 572.035962 389.355671 6314.041107 
1015.000000 1457.039404 4985.188556 490.511202 5047.585034 2555.859000 5299.966394 328.038510 436.516320 3356.100082 8081.843615 37975.980512 758.087638 2482.776188 320.306697 9354.015996 26018.615893 2612.033195 43881.585129 3459.184433 11599.927170 1251.970461 13076.308898 9201.598672 8359.122587 32777.124558 2657.696751 26489.079157 12028.824163 35361.710032 564.294748 1722.906024 181.799534 2150.616765 754.277934 1783.516412 295.378000 859.731225 2320.649503 222.048825 2850.712569 1014.297158 2448.976172 166.996618 427.712045 
3140.000000 4385.739740 1782.075347 21058.807555 385.811178 5827.423436 7921.823811 1309.447244 931.713853 11820.723827 2815.050358 1923.582488 28858.164177 11684.238137 211764.587087 546.970093 243.091210 2782.785699 443.267818 7872.667520 3980.696320 40909.257264 802.490187 17390.631138 10131.946210 5818.961638 48294.324436 858.853984 13545.504628 33009.893550 1842.158400 753.281392 10004.638023 179.592800 2298.503276 3399.158896 1142.149334 2296.575914 652.902611 6656.276205 135.399810 2066.308704 1618.795671 380.500153 2257.029627 
451.000000 1138.214730 277.976831 189.925540 93.617666 1403.449996 324.849273 97.556430 770.656075 3515.501682 772.031874 267.545056 497.656940 126.712938 127.533437 258.022224 69.452702 43.821120 105.562848 3808.441821 915.052943 571.732587 295.573121 5316.062275 891.138950 230.500106 140.198918 71.640313 1127.710467 368.415439 260.207006 69.820528 53.261301 30.696547 282.701790 74.852154 66.564434 2305.610752 594.524808 374.833685 198.273739 2280.177420 533.104343 219.926475 2682.974535 
681.000000 3073.685649 1051.173379 1577.074962 100.104809 2548.858393 897.284986 193.961521 4391.649483 23799.553502 5037.657905 3285.118531 5931.007697 1910.427945 6626.283729 461.526860 204.039783 201.324149 53.179289 11554.006638 5234.226214 5437.921311 480.351182 14028.053553 4224.020397 1910.884342 2125.528837 139.979320 3728.911519 1958.942088 785.304150 306.603248 524.527907 32.017731 711.247064 277.254813 121.970994 25918.859262 7224.591815 8059.944541 700.843934 15337.888264 5233.770453 1126.131530 52118.073709 
679.000000 3272.791299 685.897407 379.264504 67.039056 842.911785 1669.881715 171.599978 4000.767021 23300.395575 3708.203068 1120.361642 1730.707160 372.857517 322.657558 308.223601 76.357930 39.708629 40.309018 4340.356126 1023.108706 480.758137 95.696892 1528.381251 8384.677895 1873.122865 1003.342421 170.054763 2026.259085 5055.558096 884.554443 176.184103 110.646779 20.340340 189.237220 472.883468 161.251202 26733.114805 5045.809343 1952.384153 391.540906 6206.155367 9216.299383 916.785091 50200.269445 
2173.000000 437.182052 407.096899 6167.752844 486.875880 389.133524 977.975982 16401.992890 29.115328 170.733870 82.321440 129.301544 1337.409971 1183.332387 22966.639215 88.975627 108.447830 1393.584790 786.345848 87.936672 89.263276 1212.777522 94.922873 116.595628 215.754368 208.661251 2973.089569 230.225576 210.980479 632.499007 3342.402150 3031.248522 46194.942266 4077.471680 2905.416618 7362.689641 177458.581380 10.565598 6.043691 120.338514 7.367900 9.420773 16.058710 278.723403 2116.513233 
1093.000000 3118.555849 4402.715156 482.115450 3597.695892 7432.162674 2164.046084 268.782020 502.725194 15666.811772 11660.366751 30063.504506 1428.193782 2077.467742 289.753455 10873.589925 15347.955355 1773.435057 18887.137239 19865.889416 36943.725422 3450.580374 25424.515636 64910.399269 5223.431917 10392.046971 990.331413 6670.544827 16190.936027 6042.794869 862.967402 1124.360236 139.546913 1025.826531 1859.412884 540.938612 133.505336 1826.112285 2084.732414 245.275874 2006.333006 3610.728717 955.831728 140.311656 569.443182 
681.000000 3257.856951 367.851050 283.774963 1781.047778 879.931154 299.422843 166.809044 4462.044819 20093.820447 1890.161823 359.874667 1312.330930 155.872993 173.066193 8866.483167 1031.454571 778.732673 6850.091320 4920.491159 749.524987 364.363965 2356.177511 2374.523879 1487.617550 198.095691 131.732467 831.408490 488.298033 201.913396 761.708055 102.772848 80.564731 446.735771 223.568041 76.130528 128.909529 25189.294537 2435.310113 1877.075530 11771.086847 6984.062879 2048.175590 1004.803619 47908.221342 
378.000000 1129.568556 5172.904289 179.503570 614.051197 112.046849 4377.366909 108.332131 159.786388 5913.495517 15837.252534 76413.604157 547.163881 2515.972201 128.548124 2430.580314 8565.073560 347.518249 2253.615340 323.608911 1518.865198 64.140831 204.956389 82.202823 11618.012439 63285.919288 2114.883764 6137.542273 1270.711207 57281.796621 424.656952 1544.848461 62.423042 259.676339 34.304468 1159.463335 86.646530 830.918525 2257.645293 83.282487 483.750281 43.664121 1413.847431 68.624153 379.870612 
267.000000 311.613489 998.212456 143.098303 141.870094 850.589429 151.316834 2190.406839 139.605720 879.940065 1513.769551 6510.798127 159.933339 551.906979 113.671690 175.801878 627.374722 86.465343 153.144752 1381.917249 5165.995510 475.727708 544.229604 5044.613722 221.488842 715.963416 86.847204 90.266159 593.342880 146.389502 2597.357482 8626.933036 1223.296048 1362.480748 6977.841029 1302.182074 24914.438904 249.589608 584.155160 77.959050 80.090033 528.131362 91.488306 1266.471019 159.802905 
632.000000 1550.216902 1499.040720 356.902207 191.376217 496.177967 2376.812204 4385.810601 329.026422 6345.537668 5438.429939 7804.355587 833.734389 868.592843 272.502761 432.055966 532.204393 114.674312 127.298892 1154.651057 1243.991376 294.867856 182.155806 681.854890 7180.723979 8696.596212 1418.378897 798.898765 1898.014060 12451.280027 11067.314520 11161.614681 2522.674497 1699.002770 3974.169255 17209.323625 43255.040855 997.550765 975.703991 185.499047 102.377042 266.667669 1425.623978 2396.616703 273.022445 
62.000000 191.323327 346.536735 22.649297 221.949775 153.919074 197.515294 9.525620 56.286218 898.750981 1330.462964 2897.604001 93.134923 162.908157 25.574641 1013.451939 1313.395573 94.153518 2059.111097 634.046916 1111.112043 68.238299 776.638836 531.614032 882.074069 1509.843034 95.636911 996.434048 671.761188 964.468417 39.863129 66.813928 4.493011 50.418030 30.556984 42.462567 12.573421 223.554099 369.888670 21.378362 492.225997 179.762606 238.029556 11.863910 202.693467 
124.000000 947.480176 1135.219383 49.236473 804.049700 118.409517 762.559349 38.104826 176.499542 9584.014567 9961.596925 14149.800252 401.148015 511.237960 39.512182 6199.790898 8626.207924 361.633399 9318.325880 1010.588865 1138.252328 56.520494 753.572182 235.868110 6555.711877 8756.989480 343.314084 5757.729706 747.461052 5889.067388 281.984019 444.343650 19.423091 402.202720 37.949572 290.296890 40.585381 1459.308028 1835.372626 78.155470 1363.012768 172.978862 1261.564972 69.579116 462.447148 
1224919.000000 228278.819094 259244.054376 679937.943421 236655.535850 234479.482618 416845.260635 419275.532352 364275.889021 89045.817822 51414.202721 77771.179174 131661.548750 146999.741773 473020.176343 44275.685123 57039.451582 129514.988624 64421.335662 45824.761476 59085.960083 131929.527676 51406.742491 65102.595232 79913.781806 95869.084831 240951.444463 86254.553436 87334.250298 175034.806577 75901.800534 86801.012721 250572.827255 81994.645715 77935.599839 149407.045812 289836.049509 72267.839094 77864.285408 204841.022109 70116.295895 69593.558368 124591.311668 124471.893455 171419.801227 
1380.000000 469.621284 2984.388989 641.691065 701.926838 1527.833863 727.074602 338.441272 213.157386 319.146193 1047.167587 7429.421548 215.844839 1422.779566 419.131558 204.222693 1425.165838 324.326516 641.788013 519.159737 3018.166301 704.166247 868.864304 2320.284911 278.694818 1628.171856 364.366041 383.347261 856.013781 560.776185 115.246074 743.960285 183.192680 178.662753 359.060170 194.208398 185.736245 94.536928 427.183647 117.482758 100.220677 217.427046 108.732880 71.606518 916.039941 
```
