## Supplementary material for "Interspecies regulatory landscapes and elements revealed by novel joint systematic integration of human and mouse blood cell epigenomes": Scripts for IDEAS modeling of epigenetic states jointly in human and mouse: S3V2_IDEAS_hg38_r1.tmp.10.para

```
#count ATAC CTCF H3K27ac H3K27me3 H3K36me3 H3K4me1 H3K4me3 H3K9me3 ATAC*ATAC CTCF*ATAC CTCF*CTCF H3K27ac*ATAC H3K27ac*CTCF H3K27ac*H3K27ac H3K27me3*ATAC H3K27me3*CTCF H3K27me3*H3K27ac H3K27me3*H3K27me3 H3K36me3*ATAC H3K36me3*CTCF H3K36me3*H3K27ac H3K36me3*H3K27me3 H3K36me3*H3K36me3 H3K4me1*ATAC H3K4me1*CTCF H3K4me1*H3K27ac H3K4me1*H3K27me3 H3K4me1*H3K36me3 H3K4me1*H3K4me1 H3K4me3*ATAC H3K4me3*CTCF H3K4me3*H3K27ac H3K4me3*H3K27me3 H3K4me3*H3K36me3 H3K4me3*H3K4me1 H3K4me3*H3K4me3 H3K9me3*ATAC H3K9me3*CTCF H3K9me3*H3K27ac H3K9me3*H3K27me3 H3K9me3*H3K36me3 H3K9me3*H3K4me1 H3K9me3*H3K4me3 H3K9me3*H3K9me3 
86610.000000 15034.395035 21462.720213 16529.415852 34474.994625 14501.433572 14248.465156 29723.516566 57836.216314 4568.637122 3732.022375 7320.824589 2978.697181 4236.185886 4349.994551 5914.107092 8742.924999 6846.526207 14533.614824 2575.883200 3636.056510 3070.250107 5949.154790 4036.907386 2544.974497 3663.993547 3043.092346 5921.806472 2622.443919 2912.211022 5322.548820 7550.983431 6204.446105 12178.376729 5376.422866 5307.667753 13480.780266 10045.413784 14331.931773 11017.670327 22895.140582 9662.674634 9451.024634 19805.532051 39824.385683 
165041.000000 32696.542554 37434.121300 26394.327068 128593.236488 21513.975651 20318.953634 48204.833926 33744.481146 11192.379754 7510.130798 12224.539998 5512.496218 6277.934670 6565.762115 25652.423487 29674.561330 21932.287900 104804.228920 4386.350758 5051.934175 4073.714535 17936.325423 4242.539399 4271.961402 4808.815274 3922.149415 17151.000488 3149.598695 3571.812808 9942.567332 11308.791235 8926.615425 39500.792249 7110.329267 6824.073425 19645.122332 6629.873791 7831.954760 5875.343290 27323.949609 4772.972252 4556.855549 10581.653340 9357.232169 
10434.000000 2572.468419 2639.251829 2813.755146 6114.857595 8081.633407 1811.761884 3696.405790 3018.519302 1092.136851 658.676554 946.830471 732.205739 728.154074 1127.749271 1517.413004 1558.920364 1723.475315 4625.536773 2099.860104 2068.651517 2411.696406 4693.536240 8493.109167 473.297357 466.504245 587.112034 1131.890052 1527.949717 468.496238 946.009243 957.303603 1143.343119 2263.501821 3017.617987 735.455521 1751.411762 764.127258 781.537065 910.777418 1828.010328 2499.062702 605.748672 1170.518923 1416.056561 
24363.000000 20352.659923 6343.880635 5749.967526 9667.498199 5213.779654 7736.731023 9259.637415 4852.076262 24612.606587 5016.289559 2369.692526 4224.630939 1591.269460 2081.243379 7666.846611 2612.834709 2395.220507 4499.945618 3511.543836 1402.658467 1459.585402 2191.385977 2362.933557 5023.931766 2160.203295 2037.773758 3199.819801 1774.964645 3207.605780 7225.227833 2538.646076 2484.420380 3839.516473 2212.979546 3198.378458 4674.675298 3741.242512 1327.123433 1234.353517 1993.993027 1123.353430 1665.150955 1967.185606 1255.762930 
8068.000000 8059.543126 2286.339614 4212.762412 5384.176588 2091.742728 4771.773358 3863.629726 3509.954349 11748.368361 2331.726919 894.142566 3520.172023 1188.201820 3410.233591 5196.316889 1562.750902 2741.408842 4821.164821 1763.090207 586.361320 1238.849811 1485.224810 1127.028585 4323.814706 1364.677463 2485.047577 3032.412002 1254.647795 3744.901378 3813.884932 1135.560647 2120.001912 2670.268599 1086.647179 2338.845857 2317.271209 3307.459470 1018.117203 1818.954565 2274.136085 1002.767412 1906.990061 1738.801142 2302.968470 
5567.000000 3600.471014 10084.324174 1053.861864 2913.852083 777.334532 889.911894 1811.143305 1385.110987 3864.717490 7116.609995 25768.224513 669.243710 1852.851647 326.625977 1908.350425 5198.978229 602.176999 2099.166169 449.006249 1337.193470 181.683812 445.113520 411.848218 599.885278 1567.709876 203.781424 510.257562 144.885831 215.133058 1164.568820 3201.776590 401.733052 1019.366779 288.095667 335.540664 811.027375 863.799634 2477.277775 294.086476 771.163200 219.630893 250.565087 495.315224 547.626232 
1295.000000 3220.547979 464.471862 455.334727 578.121408 184.786588 2005.904470 694.201193 289.841305 10273.465746 1180.971952 261.291004 1117.430247 177.447471 263.741022 1457.948642 225.163488 230.398747 371.048161 268.705803 63.843649 118.703784 113.018687 1124.192008 4615.367071 720.648835 732.973265 880.704499 264.785370 3918.612493 1778.747335 272.233242 272.933142 337.393456 91.244194 1122.580605 513.857218 709.198406 115.915209 112.674962 145.305525 54.376925 471.830951 172.078596 116.270566 
1325.000000 9842.487189 894.553740 5853.385225 510.512623 301.012470 197.629677 6895.450566 481.653108 96628.760590 6722.565556 923.056271 39889.090739 4690.907559 47152.418067 3802.949650 368.803866 2318.686133 268.678042 1706.138336 306.214196 2772.980943 123.120613 999.482666 1403.184353 155.212715 951.216260 85.187631 55.731927 61.513382 46302.708618 5135.570719 42691.339976 2764.804010 2472.280879 1100.078764 49790.903688 3371.899184 393.408391 2746.176109 198.975925 187.639999 83.446931 3046.213486 291.475906 
1465.000000 3539.611501 7327.783197 294.648278 723.675417 220.832890 369.809013 545.777731 358.407164 12231.109116 17678.217596 51257.363718 686.340948 1445.219670 111.579488 1623.921650 3719.424202 159.101060 519.568032 329.970694 936.449559 64.320219 124.869947 683.407150 903.627186 1686.657574 97.678168 199.901439 62.225397 168.724066 1366.881262 2620.124158 129.765608 291.795371 85.464284 163.898011 296.468326 817.244683 1842.858338 83.405208 201.527294 66.411387 103.563344 150.262141 159.854104 
2599.000000 6087.483119 773.754267 941.149620 810.245103 543.307134 622.350135 3044.700167 545.855926 20107.527683 1825.273821 334.064818 2210.848016 303.926432 575.737174 1819.349323 262.936908 314.716285 306.576978 674.000714 156.969031 278.753370 212.519621 3027.373346 1441.085114 198.362604 242.234442 206.570591 175.990382 230.774703 6548.436486 954.485957 1241.893710 986.017651 475.964842 679.546839 4988.952874 1190.921980 179.829839 215.144583 185.826490 124.418616 137.817786 680.754867 189.206947 
1670.000000 2122.048757 605.086105 1940.672127 859.253027 395.154270 604.499205 4715.809756 459.460466 4443.886442 788.563295 338.384045 2388.013653 744.446564 3327.538887 1015.663175 325.089592 1025.089890 613.764349 289.506073 144.212910 575.784472 243.030191 512.756302 645.200088 237.549796 802.095936 349.769552 209.006548 380.811362 7493.360398 1742.639736 5509.792634 2292.601173 768.187604 1514.409649 16764.124767 542.862578 177.344013 564.256076 254.906054 133.982145 188.228059 1290.849261 204.796206 
1470.000000 1656.379155 410.120501 2992.306418 815.900379 416.830075 3025.684206 818.335110 629.805433 2853.392703 485.435729 168.564514 3200.653731 855.071984 8196.124703 869.750645 234.959323 1641.071150 649.647069 406.617395 113.914072 888.187868 255.057934 223.026576 3779.823001 892.888407 5954.181994 1716.124121 881.706720 8655.084026 966.839365 235.085725 1793.296450 476.182230 237.001135 1699.358689 598.552553 649.720657 175.552660 1401.633079 380.829889 211.413362 1338.772265 354.905328 441.730207 
767.000000 1210.245484 343.935780 2839.582529 412.091981 274.523614 233.280404 5116.960486 364.567005 2614.166241 561.565347 229.509404 4546.404199 1355.574458 14245.493559 647.874221 203.396472 1682.262134 323.085548 312.224831 134.944437 1329.509732 175.017016 498.632346 351.559088 115.508602 1030.358368 146.720077 109.049893 139.735176 9174.901873 2357.887889 18890.200290 2760.821003 1630.383022 1458.711811 40185.638584 561.990561 177.588659 1540.599482 219.942575 168.913731 131.148495 2513.511218 284.642853 
59101.000000 12075.977498 14117.350250 12066.612662 58592.684480 10724.125500 9797.655952 21258.548220 42723.843598 4395.536355 2894.089429 4741.112752 2527.176764 2961.110503 3512.845665 12462.877933 13995.833246 12104.709813 69449.585074 2213.979754 2590.706672 2438.851133 10536.411952 3281.042602 2062.559837 2413.110632 2250.708881 9764.940550 1963.587011 2088.102941 4456.721469 5171.179857 4773.789364 21161.152605 4182.802206 3841.527298 10178.607659 8219.504671 10428.034843 9112.420559 33265.437916 8253.092104 7504.379011 16001.227711 42646.192079 
555.000000 2127.706992 354.784949 2791.978107 265.376610 137.166985 2443.294900 556.766821 215.707209 12852.911813 1600.011104 394.264531 10670.979691 1737.790177 21255.213169 966.149556 175.398123 1398.213464 194.303268 441.855589 87.754005 901.876098 75.132751 182.703696 8750.848492 1506.944879 13371.801213 1292.566211 821.237806 16386.049087 2135.204550 345.097738 3315.683762 288.678821 158.232462 2466.642600 828.324500 751.625429 135.954663 1262.387736 116.511022 75.678760 1114.617542 233.855547 165.778548 
946.000000 1138.718679 575.849130 1261.567440 481.117926 251.567741 865.932584 1043.423248 630.287609 2074.723947 714.737758 535.555384 1440.344431 715.287483 2396.345769 572.028377 297.273983 654.594923 329.683893 246.472584 144.270108 368.584333 139.828344 186.286636 1045.826478 553.463206 1208.214274 474.479559 249.282793 1128.185404 1489.069753 580.228636 1467.721031 538.728089 252.964077 964.574523 1536.672241 713.925740 336.748513 815.177186 344.675914 208.629602 584.873744 608.722027 725.843245 
392.000000 2043.888567 268.543863 3342.561760 268.748567 464.812682 171.732996 3152.237311 470.358363 15110.551155 1493.437343 253.168634 17745.622964 2597.242282 39833.572457 1374.744310 191.411966 2298.668447 262.071136 1890.200469 372.866715 5628.309741 312.637675 1298.820305 974.618227 130.029644 1652.861718 118.498114 215.705651 150.742638 16026.922338 2343.092228 33496.787418 2267.900864 4842.072383 1525.727823 31056.448499 2466.912601 342.411929 4522.198322 313.537907 650.708394 219.791529 4211.598817 778.437430 
460.000000 2554.280229 236.611461 709.646123 197.067928 97.747591 330.841347 336.713555 131.729379 18721.527735 1423.787312 197.447919 3682.934799 387.389035 1622.361107 1072.466676 113.241237 337.856918 134.304765 332.739973 51.010326 208.460769 53.557097 261.630688 1983.095127 187.076064 569.761760 160.477281 100.689265 400.884624 1819.199112 183.591095 598.135120 152.717136 63.407265 240.967061 366.054978 720.842964 69.437814 190.997671 66.094855 36.606898 105.775543 100.757857 90.747905 
163.000000 132.371315 66.493241 435.793904 138.455428 192.728196 493.847969 147.343847 315.527163 212.051184 59.437289 56.140505 465.577036 176.729370 2425.188509 135.662067 62.712652 415.256313 175.692595 175.248143 71.653398 761.976088 171.742294 496.914637 621.910696 225.183618 2137.097999 526.161233 819.426806 3051.057353 151.039463 66.615359 515.429267 148.778995 197.698628 575.690346 209.805294 230.769178 131.327520 832.877701 257.766333 321.988966 788.029707 259.466777 1059.933377 
90.000000 303.229893 304.665350 712.120495 46.397754 340.953239 280.221894 502.705442 105.307346 1544.380478 1586.970121 2618.467906 2828.503784 2747.630188 8389.361039 178.524795 178.915907 420.265580 46.734361 1185.663826 1453.014979 2491.103940 223.363454 2751.947904 1006.192063 696.524858 2558.225187 166.896483 1084.314706 1718.170559 2020.670231 2299.388819 5693.681452 310.521733 2126.763741 1431.858294 4541.648040 443.223997 436.137092 1094.183367 69.730266 487.715287 317.922805 868.482345 277.852341 
353.000000 1089.889924 257.895673 2336.871525 225.646784 129.638643 608.660759 1744.898148 178.164826 4986.983193 889.474570 283.277543 8223.875236 1739.949408 22172.486050 729.848279 179.426047 1455.509998 213.852116 396.633740 105.348316 961.795861 93.613835 126.784879 1918.353504 490.536170 4046.960271 436.316452 277.300806 1449.502006 6005.077543 1386.327279 13462.348064 1194.999646 800.348850 3194.266907 11258.452265 576.828263 149.770412 1293.705106 128.583156 83.395068 354.342428 1049.272833 152.358692 
207.000000 1507.530170 679.722500 1000.552844 99.565811 50.992703 86.011288 1076.895496 88.559108 15865.851567 5208.160302 3044.742667 8505.824644 3855.806601 8931.521004 704.260745 354.368602 495.352699 86.325636 394.409858 205.802563 428.023325 29.539235 66.033566 566.326835 280.695493 476.710256 48.713607 26.236042 83.326074 8136.444988 3992.906485 7467.735168 573.853045 395.324924 526.523050 7587.196386 693.564968 323.640138 528.546247 46.778772 27.207683 43.266943 547.955769 76.906438 
263.000000 464.071434 834.166721 196.991395 152.766145 53.395217 244.694506 191.650032 135.384092 1134.413510 1559.950318 3736.822241 371.326947 716.377143 242.839401 270.870248 526.943467 126.123523 130.062309 91.990356 177.806506 50.449980 34.625070 58.307365 476.555137 873.062243 211.199742 157.160384 56.475520 385.227408 382.152176 644.567982 166.640365 121.065384 39.707409 165.699715 230.854159 230.971705 449.345686 85.086755 84.803904 30.967917 100.588906 92.269016 150.733172 
32.000000 37.238846 29.134780 126.168078 41.906658 15.077759 28.931981 128.638500 14.515746 98.978269 56.024059 62.375054 250.835124 189.538361 942.529542 78.053940 54.264352 268.973322 103.958551 24.014772 21.120756 102.004835 33.560443 25.474549 53.203989 41.416516 190.720698 56.217446 21.657780 58.783007 257.383266 190.175992 878.061585 267.224056 95.022742 184.150850 884.272863 22.429891 17.159628 86.283203 29.570573 12.114451 19.378763 86.674912 24.064369 
40.000000 34.684226 23.672838 102.240484 136.620072 65.347245 41.782321 130.605917 24.870010 66.702630 32.429687 46.989265 156.269151 86.462490 575.917374 165.716035 78.382756 515.282754 981.431261 71.969679 51.303932 228.264630 263.898583 227.187136 63.202818 38.501167 200.268701 193.051966 93.938416 95.376286 168.067476 93.831254 570.516281 750.485503 266.887659 202.101616 734.559674 31.568379 16.163340 109.499697 123.442132 61.660695 41.025703 128.734365 41.914236 
26.000000 29.828561 11.779787 135.024328 21.399919 11.520308 111.516937 90.938986 14.127349 70.581067 25.113092 24.215246 277.232964 133.271625 1443.815666 38.134925 16.639541 186.599058 55.485085 24.547153 11.344454 128.104343 16.207613 24.686591 230.185125 107.846359 1162.117559 145.207682 110.384704 983.038544 188.469670 91.031063 979.392904 125.843686 91.524513 802.044170 695.662397 27.531038 11.435761 125.671623 18.123723 12.036294 105.884018 87.496802 25.930632 
84.000000 282.050992 83.101289 938.083851 56.372124 487.796206 37.685248 866.952115 244.295517 1406.872100 348.128579 142.907022 3633.132944 1086.083816 13116.591555 221.219422 66.652953 696.550413 72.747557 1825.105606 476.526378 6413.670588 304.493077 4563.288550 149.622947 42.011711 506.587619 28.394960 251.548671 42.908540 3242.927863 1013.605849 11651.936782 663.500136 5922.656127 454.659483 10805.038612 914.917659 273.650602 3454.986498 176.338073 1815.378614 134.883036 3149.570177 1208.949896 
223.000000 135.768876 63.036262 184.809722 130.762808 694.627223 134.930301 141.535801 122.861014 146.292330 42.064491 37.042461 114.453373 51.818036 259.747282 87.249005 37.649489 116.327922 122.590623 468.410249 208.723184 634.001180 406.934286 2707.099128 90.659359 37.658478 136.767120 85.334241 453.080633 140.069831 91.477948 41.717577 135.005581 90.854293 500.879774 107.799630 159.356145 79.079434 38.772969 92.068817 78.038032 362.435378 74.956325 83.549810 136.332533 
126.000000 922.356003 686.013184 467.184377 87.442082 24.916904 266.326696 360.775099 48.991530 9960.133278 5585.111783 6181.226048 4314.127048 3241.763782 3251.695207 661.201904 476.166304 334.267752 118.952500 200.080814 159.427561 121.070636 21.128248 26.435330 1776.948285 1883.394017 1338.423556 181.528425 68.054857 1085.935225 3261.765756 2404.080441 1834.026385 316.433603 92.269092 749.272887 1715.130837 387.818080 301.598116 238.489852 43.837270 12.168730 118.098421 194.046048 46.119150 
72.000000 175.315969 40.160085 53.424935 113.608589 15.597045 39.369531 226.797780 30.782502 701.102704 136.302493 48.877446 149.428932 34.829829 84.843993 288.021746 65.342152 104.809544 272.094207 48.092279 13.050323 18.563834 26.423340 47.660389 151.239233 31.060760 40.313737 67.298766 15.432644 57.175561 490.517897 130.216154 216.578108 483.161608 51.706561 125.328973 1080.911352 93.914162 21.147427 27.248407 51.575538 7.899536 21.777226 100.062917 33.559115 
455.000000 315.365954 149.405760 358.157140 710.003308 173.080829 393.973783 829.607826 241.405896 361.077062 120.498560 86.026412 244.819618 121.568018 444.841688 543.306047 250.745703 539.712209 1552.097782 128.662664 58.877629 154.798103 298.693405 131.744169 322.473570 148.274424 393.051724 611.740627 178.204216 602.522467 613.786563 288.160661 731.580227 1288.879916 328.264698 739.166375 1816.701994 173.735753 82.068636 211.236590 348.448519 94.393880 203.624866 489.205689 216.379790 
102.000000 77.951615 43.190771 398.440568 45.880385 718.360933 53.198542 423.583946 53.388866 134.661914 45.498203 42.247725 481.860707 203.771132 2688.931014 38.374118 20.836477 199.240630 43.147631 735.811359 323.470815 3891.849868 354.547350 7503.843118 54.044172 27.762842 264.338543 26.462572 432.172732 71.588753 442.712633 207.665983 2392.947998 224.108238 3773.446523 248.484558 2477.580570 50.488397 25.021217 291.693417 28.207496 489.827914 36.668472 299.665527 59.297957 
161.000000 185.573750 370.295325 63.098631 478.532740 50.917635 89.371221 192.153608 76.810236 346.986587 586.653318 1644.995235 80.522001 161.545595 55.612516 567.400612 899.681150 193.269337 2305.852634 60.802856 112.951736 25.875915 200.287482 38.256190 113.134107 216.530184 45.717065 311.513294 35.484177 96.496910 255.116280 439.497808 104.253188 590.785225 68.048523 129.568730 353.125535 91.993045 163.837775 34.724782 287.171094 30.981638 53.018363 97.686190 73.126988 
125.000000 888.719118 1240.350386 174.711158 54.490946 17.304362 73.590493 202.152487 34.762248 9145.635266 10273.698486 15421.164266 1502.489914 2149.654912 602.958442 438.337401 620.029715 78.395583 46.003020 128.083266 199.192841 36.975601 8.468904 40.726416 492.022972 839.273426 112.240738 38.482547 12.727515 99.934583 1700.176202 2398.263916 531.886974 91.271415 37.475099 107.272782 600.485310 267.636008 388.473608 67.079776 16.816752 5.939358 22.798322 68.215401 27.025969 
13.000000 31.116337 34.788627 35.658758 1.586523 0.624062 1.378734 17.682130 2.323749 438.641762 469.391793 529.776442 466.372126 517.532207 526.910318 18.981845 20.571896 20.743669 10.933313 7.325112 8.412872 8.497712 0.325589 10.154709 14.163177 15.551175 15.965919 0.750124 0.268038 10.651116 243.158164 270.567998 268.910823 10.427310 4.413388 7.799866 151.523144 23.912317 27.110088 27.806582 1.195038 0.503207 1.047278 13.890105 11.825549 
2378.000000 945.172308 775.153998 606.509322 3999.295774 663.412500 577.632753 1144.952237 2864.617180 720.090825 329.174002 399.991786 249.375078 204.557411 232.226192 1636.740333 1247.752298 1000.337688 9152.099988 267.640278 207.678808 189.070310 1075.975770 388.527751 260.791479 195.407090 166.251062 977.958127 175.211523 201.025340 498.207294 385.969795 318.845005 1989.060687 338.108488 301.150483 723.528946 988.415036 905.967557 768.113710 3418.416750 867.968262 696.187115 1337.970704 5030.188994 
623328.000000 107173.006980 134511.942862 91680.566368 204779.090219 80522.306769 75751.975540 168425.209406 124521.236779 30853.994104 23405.155794 41388.649858 16140.313921 21602.840420 19834.285743 34581.714721 46589.073521 33254.777525 72969.656384 13842.393815 18595.199977 13967.386058 29055.400270 18083.274672 13104.676511 17793.559358 13236.277766 27836.586696 11434.262614 11864.934185 29582.977124 38914.294068 28436.712568 59533.059679 24581.076533 23247.563045 62297.441685 21032.651445 28155.181503 19938.982689 43303.093087 17429.256096 16469.327845 35978.012653 32211.157580 
11.000000 0.344694 0.375161 0.790040 1.656234 1.777204 0.942299 0.643062 0.595264 10.118814 0.129316 10.140746 0.272322 0.296393 10.624163 0.570894 0.621355 1.308491 12.743110 0.612592 0.666739 1.404062 2.943465 13.158454 0.324805 0.353514 0.744454 1.560667 1.674657 10.887927 0.221659 0.241252 0.508044 1.065060 1.142852 0.605956 10.413528 0.205184 0.223320 0.470282 0.985896 1.057905 0.560916 0.382791 10.354339 
```
