## Supplementary material for "Interspecies regulatory landscapes and elements revealed by novel joint systematic integration of human and mouse blood cell epigenomes": Scripts for IDEAS modeling of epigenetic states jointly in human and mouse: S3V2_IDEAS_hg38_r1.tmp.11.para

```
#count ATAC CTCF H3K27ac H3K27me3 H3K36me3 H3K4me1 H3K4me3 H3K9me3 ATAC*ATAC CTCF*ATAC CTCF*CTCF H3K27ac*ATAC H3K27ac*CTCF H3K27ac*H3K27ac H3K27me3*ATAC H3K27me3*CTCF H3K27me3*H3K27ac H3K27me3*H3K27me3 H3K36me3*ATAC H3K36me3*CTCF H3K36me3*H3K27ac H3K36me3*H3K27me3 H3K36me3*H3K36me3 H3K4me1*ATAC H3K4me1*CTCF H3K4me1*H3K27ac H3K4me1*H3K27me3 H3K4me1*H3K36me3 H3K4me1*H3K4me1 H3K4me3*ATAC H3K4me3*CTCF H3K4me3*H3K27ac H3K4me3*H3K27me3 H3K4me3*H3K36me3 H3K4me3*H3K4me1 H3K4me3*H3K4me3 H3K9me3*ATAC H3K9me3*CTCF H3K9me3*H3K27ac H3K9me3*H3K27me3 H3K9me3*H3K36me3 H3K9me3*H3K4me1 H3K9me3*H3K4me3 H3K9me3*H3K9me3 
783055.000000 163731.737529 194122.287036 131311.700581 361329.944547 102773.219390 103106.260973 231567.559217 204089.032409 62618.212921 41679.035574 66943.068104 29533.361196 32952.025923 35225.454690 76142.879807 89593.964605 65757.711175 210567.088938 22071.563709 25534.668067 21460.457780 49415.841412 22392.187207 23274.771802 25765.143638 22128.666734 50761.016200 17653.312650 22487.139751 49836.734640 57651.721177 44711.083942 114557.174226 34518.245007 35290.993683 95998.337010 42545.733485 50374.106481 38071.679204 100502.040379 28926.072949 29427.843126 66019.890120 81882.150535 
59950.000000 17198.731858 15095.755350 15077.971486 21725.754842 99310.470592 10340.473380 19278.898868 11761.310962 9040.707461 4450.252822 5270.972578 4717.946641 3836.950424 5813.921771 6311.577980 5456.660884 6015.914401 9690.577656 30126.750719 25056.818530 27639.217186 35312.683181 291640.706810 3265.561419 2628.305735 3306.275291 4118.634913 18698.807493 3211.686253 5779.638235 4879.906506 5579.198562 7569.616064 33894.765849 3916.902302 8692.321012 3372.471620 2943.695258 3378.225012 4763.449250 19502.768595 2334.513628 4237.258346 3756.453662 
38747.000000 8741.268323 9733.565674 8360.889947 25666.134387 6359.757381 6320.736748 14191.487310 47246.118181 3949.678569 2226.926476 3400.471215 2044.218705 2094.950027 2840.403551 5832.678001 6411.381070 5923.944597 22439.508695 1451.585741 1594.575274 1586.453604 4262.583768 1528.042874 1552.357540 1577.617106 1671.061572 4404.404465 1228.247831 1562.049047 3380.890144 3555.611389 3490.028095 9983.230521 2539.745065 2609.428383 7186.039679 10771.537127 11823.709367 10652.953049 31884.023104 8020.539616 8001.955831 17886.488367 63168.993732 
13079.000000 6499.909450 3545.315973 4661.851379 4541.620766 3400.468101 26509.487838 6349.931545 2588.149055 5182.577014 1780.903296 1306.050937 2430.150467 1257.395235 2597.409249 2289.373726 1225.466797 1781.551332 1971.071478 1653.696049 908.677216 1449.591994 1273.974751 1533.524719 12620.280340 7240.217943 9609.363349 9221.821974 6905.576723 72758.683387 3218.664267 1741.055184 2503.169847 2355.309408 1812.084807 13931.014176 4204.763177 1302.078361 699.217822 1080.643486 1027.219966 768.666937 5272.287924 1361.569172 890.559655 
53960.000000 16148.724048 13969.042828 11892.898743 68499.087787 7533.480571 8871.423157 19948.219892 15255.336863 8490.081895 4301.388000 5093.841041 3774.290859 3108.315353 3961.868539 20379.443996 17791.962818 15499.044645 92890.804652 2283.607644 1954.635811 1915.068730 9739.598806 1392.262681 2863.105447 2315.578671 2319.551946 11508.964358 1438.810489 2249.821575 6121.760468 5180.136713 4883.926419 25840.316891 3077.470142 3712.697842 10022.388972 4408.968966 3924.113663 3668.132223 20163.779717 2324.927380 2735.777013 6024.887505 6455.154131 
3258.000000 2369.592050 4993.604109 666.934662 1715.375545 472.004678 729.108218 1032.411683 711.860461 2623.923984 3510.779023 9955.824720 535.617274 973.514556 248.519475 1311.081307 2517.117090 377.615058 1198.211575 344.947248 724.456131 123.081291 246.320026 149.416307 559.368530 1133.362377 205.111650 394.955201 130.760772 336.801602 772.724424 1579.211069 250.500583 579.013793 171.590264 285.149095 473.894881 559.797453 1074.104159 164.002637 416.842644 111.427195 171.353685 247.968524 273.084662 
749.000000 1889.445432 485.483382 2052.171507 265.359263 162.783050 251.722527 9459.076750 141.198718 6769.738106 1273.841843 502.639086 5589.645257 1346.921147 8267.396852 678.461526 170.298010 750.361634 120.752155 395.219552 104.391325 505.609104 63.405101 63.012318 587.947215 169.980628 623.530730 96.533830 58.435257 146.488268 23682.270378 6255.396109 26904.903769 3481.235961 2241.453984 3262.219736 128035.952739 373.711841 87.653173 436.582357 56.394184 35.232553 51.016132 1824.556870 50.872224 
11415.000000 16438.631187 3230.397709 3164.998264 7328.422961 1971.525332 2826.518090 4176.274752 2680.559910 25553.669099 4726.809466 1288.797198 4635.823143 927.452569 1322.531468 10563.742971 2126.505817 2153.331601 6186.206953 2848.716365 559.546864 651.330065 1244.773067 595.908710 4272.636591 825.073084 986.503376 1862.063784 559.096002 1238.009313 6031.450841 1185.572108 1290.667729 2848.487424 795.380548 1161.208625 2067.075343 3963.898367 761.363522 809.112628 1806.025459 493.285345 729.892227 1062.067393 1016.817741 
4305.000000 3556.010301 1231.435811 6214.247627 1642.101088 1033.546066 22221.056682 2776.807277 1084.234235 4438.362349 1068.771817 495.312953 5770.822883 1804.226525 13831.960128 1399.592185 472.952191 2652.947229 803.822638 821.245323 296.204385 1678.881262 419.124785 426.158612 17661.868177 6280.505248 26623.287583 7945.031620 5378.878092 161379.885733 2306.220627 797.900247 3927.654134 1057.781935 716.821991 16925.608277 2511.239171 884.877998 309.859116 1883.449020 472.187932 287.099520 4763.292401 661.618997 492.285224 
1490.000000 1660.048979 543.254067 1867.514021 706.813841 309.707113 2867.873519 5500.717811 331.166924 2553.753401 608.082084 313.861883 2170.039588 611.625012 3417.723667 811.342135 246.840738 958.968535 470.506895 339.716555 106.351246 464.033269 156.024418 127.635211 3139.278197 1128.800519 3539.578347 1326.033374 648.416303 7920.619143 5768.549025 2100.817194 6206.588280 2504.077205 1121.674360 12228.143316 26313.943888 378.681031 115.358126 471.150214 182.819253 78.511005 629.275854 1179.658290 132.473242 
2766.000000 6657.612971 828.456536 2616.767781 1383.671127 638.599884 4590.439142 1353.421303 730.103631 21567.252025 2020.501841 359.447084 5137.908625 796.238010 3472.090832 3213.646666 418.918191 1396.734416 940.222321 1363.173057 195.234712 710.276521 325.479387 259.993702 11149.795296 1376.089800 4765.537602 2400.664500 1094.011151 10214.796020 3212.447760 407.060965 1388.704664 698.891892 342.625208 2422.159835 917.206368 1691.713187 220.674094 748.566592 398.714850 182.082825 1236.234706 364.239124 335.011116 
1177.000000 2305.077496 392.021532 4524.833955 539.076624 269.859069 1309.745226 8618.561456 295.819671 6075.325313 760.453377 202.022437 10703.460007 1469.861540 26243.176595 1139.566662 174.865598 2293.787224 329.040201 552.944271 88.177114 1214.862040 134.126625 116.841210 2624.816860 474.604572 5245.840846 608.305250 318.567124 2113.605613 16349.882726 3032.115543 32638.209785 4059.205171 2087.140149 10076.900480 72317.306641 622.875989 94.948960 1311.861361 159.334179 78.142810 335.197864 2256.254130 133.699873 
1510.000000 8141.988471 500.771444 6065.040245 590.671786 307.566926 7448.432505 1290.255054 366.030982 67391.430485 2682.693238 265.356256 26814.106742 2112.718170 39623.122088 2977.853561 198.364155 2542.138041 311.578241 1444.970399 104.426777 1507.483252 130.628010 134.291043 32985.328341 2589.405639 40199.502124 3091.652321 1817.249136 51560.637383 7054.967069 441.362264 5823.869513 503.352248 281.517467 6698.037614 1556.761736 1733.418384 117.940385 1608.686768 161.285290 85.201006 1927.218133 311.993364 156.725194 
1796.000000 4395.108181 10006.186185 386.680477 1110.244382 248.664784 599.396001 618.625057 388.607751 15428.155863 25892.537752 81000.171622 1037.924681 2037.339036 155.183470 2830.621730 5521.627625 258.707321 1046.696037 618.163217 1337.461763 68.669144 150.205112 87.824874 1544.492014 3400.033301 169.275911 390.452520 95.190799 386.562314 1503.101532 3408.306714 153.813741 416.691955 96.582815 248.477321 308.569239 1025.797535 2144.667740 94.247491 268.905202 59.669563 137.051040 147.832527 151.481374 
2133.000000 1297.725286 613.519163 941.419463 775.088026 440.386905 7417.812260 4201.589031 396.165634 1194.645526 379.400905 249.179223 606.560471 268.338401 635.879288 467.446135 222.414524 360.465800 359.622021 259.327736 124.392528 229.185272 173.004212 175.493047 4597.455430 2190.698334 3324.183500 2701.441800 1740.694534 37086.233708 2598.449142 1202.952623 1943.876125 1575.297401 903.754051 15783.583212 9844.847909 245.816583 113.034226 198.352954 166.655654 96.949468 1412.731392 813.189863 129.715667 
2518.000000 1775.480303 704.258338 2395.176650 960.069307 4221.877681 5073.371112 1382.583342 557.683344 2052.717549 516.019103 283.934613 1819.770525 694.564420 3379.930842 716.173608 271.910465 987.336254 462.776825 2875.481039 1176.564413 4095.329600 1645.205209 9496.200954 3635.028925 1432.531902 4717.253151 1940.612195 8454.615728 14057.268032 992.808897 389.912093 1343.197467 552.888099 2366.269184 2975.846802 1006.241810 414.940392 154.411857 589.732278 235.678752 979.580077 1124.381701 319.980161 208.672827 
471.000000 1045.948640 291.850774 254.090458 1134.467444 71.196744 740.498333 2386.410766 157.031758 3784.797601 571.666996 371.347749 681.033731 160.154415 259.924124 2620.394352 586.206697 625.216701 4429.646180 154.137021 43.543422 43.952541 168.686538 25.262713 1336.670587 584.270599 455.947415 1790.715716 121.950939 1845.615534 4163.965811 1573.353144 1194.065914 5836.833578 402.597781 4315.749698 19609.925110 368.089871 85.831766 89.311737 392.606973 27.390645 269.168540 856.341812 107.581615 
432.000000 1707.158572 248.323190 752.934817 230.883207 68.806791 1206.704208 1089.376532 84.949378 8398.893541 894.853931 245.907494 3125.970430 432.345210 2031.077778 920.442715 123.356643 498.086488 207.951024 278.274287 39.296655 130.245253 39.413400 29.377774 4682.550953 734.368338 2351.386889 714.224714 214.647088 4522.289644 4766.155481 576.160449 2178.997613 626.837185 185.341920 2952.551244 3546.103290 343.262964 47.167407 172.099893 53.900383 15.849268 257.533495 229.107804 36.805808 
4556.000000 967.963747 1122.688522 947.493536 3980.300083 2499.577657 730.342503 1533.987663 22462.693857 410.812119 237.904064 388.614405 212.956384 233.020203 345.137231 828.823480 965.165786 880.257580 5069.117862 561.353011 620.718888 581.048876 1517.226460 4485.066893 170.039035 179.771467 200.098147 668.458192 450.832174 218.023964 337.510969 373.612612 370.368665 1462.875174 868.836442 290.118178 747.110015 4775.509880 5551.012944 4504.361088 20228.412121 10788.853583 3414.354320 7338.362914 175043.436910 
636.000000 924.040512 233.205920 2390.614289 253.185820 181.108929 3932.440888 2168.482724 161.232642 1947.194048 346.666227 138.341178 4111.701548 874.522135 13247.340514 381.800504 94.806576 991.877039 130.409936 250.812911 64.428806 717.348766 76.847463 98.103994 5286.563577 1469.958730 13713.135123 1609.108144 1214.715656 31820.298160 3135.620122 845.241205 8387.455359 908.004190 664.792604 13787.660191 9191.017633 249.712604 59.793647 686.200252 73.366396 50.936202 995.124062 578.341846 75.487944 
112.000000 205.258693 253.891593 52.256020 750.971956 25.374529 271.712777 289.390020 95.859653 672.314801 569.939057 1123.542300 135.031289 133.421442 82.122993 1613.353877 1483.221517 448.832197 7981.121178 37.417526 78.144820 16.888094 120.410431 60.117431 425.453687 692.916905 133.326312 2048.258996 52.614211 1243.642475 526.348114 574.252242 184.758801 2364.921572 48.730502 1108.600147 1699.223640 129.805319 222.311319 51.114315 528.022174 24.275620 182.204241 301.152714 340.738697 
3884.000000 2109.503802 1017.845505 834.992107 15568.960548 527.795042 965.692510 1823.643630 1517.193369 2048.677078 594.604457 389.553381 497.518304 223.826226 289.100971 7953.020902 4028.117886 3262.047901 81948.628812 298.594611 139.148861 132.964641 2084.248491 104.573413 580.649168 256.573835 242.788544 4102.626388 146.774636 432.910559 1058.293241 482.618093 435.624081 7425.994938 273.371207 545.341896 1142.091081 735.429938 391.466715 356.291337 6237.091069 224.439288 394.116111 746.901725 995.061678 
462.000000 3114.957154 2754.244349 2514.688427 174.696683 77.234464 376.707441 3786.742449 83.792201 32355.845071 20294.202260 26286.879923 20714.070758 12572.127060 26291.763206 1146.770218 1005.762402 996.906967 97.613906 457.071580 416.745194 492.772691 33.146971 32.186819 2344.386112 2202.239903 1887.739820 160.090250 61.638363 657.063434 23082.726612 20680.947919 23929.630264 1510.747412 788.257757 2630.211805 39946.110083 586.382222 480.447025 556.127757 36.985150 17.010760 74.569692 760.535000 32.939340 
313.000000 83.500073 119.034071 66.705730 1773.433760 49.122949 88.034034 154.871826 1235.054018 54.895463 41.547486 104.041762 18.881202 25.355327 31.926148 517.172030 574.730172 401.138485 15660.099914 13.831756 19.862589 12.284819 284.254956 20.475936 29.938170 34.992823 22.330123 573.263647 16.380986 76.294618 53.365110 63.381185 38.546512 1032.104179 28.042234 68.662018 130.485052 342.885391 437.433811 274.275994 7323.485003 213.083242 332.963117 615.067053 9701.932821 
754.000000 826.514654 230.976775 1676.149666 296.544847 2309.937756 4042.084690 895.836827 176.041544 1430.203390 271.813638 114.909444 2159.037187 560.586825 5905.382925 346.879559 93.640281 713.124374 152.381055 2811.161221 731.019812 5612.586318 959.190923 10321.586804 4065.969834 1254.596685 9105.405929 1568.632029 9905.050839 31227.513757 1005.605190 263.348496 1977.888284 362.119543 2629.132441 4916.871997 1619.478291 214.386880 54.230547 436.340193 75.710324 588.993357 882.840119 211.270939 76.446622 
1014.000000 672.703222 276.718524 277.032770 6860.500547 145.886638 3110.431132 2121.747917 452.868904 752.973300 186.225956 117.620447 223.087797 76.887186 135.048205 4651.783954 1894.132915 1917.912920 69322.180344 98.936479 39.714079 46.882410 993.810460 38.213344 1866.356416 923.285051 798.252220 19483.887485 445.976654 14634.215694 1440.260309 620.125846 621.561542 13618.217167 321.293791 8399.749231 7316.524888 277.162809 114.892170 130.468847 3375.243760 72.790135 1439.906207 963.105088 348.072448 
482.000000 443.589326 1370.712280 248.547516 176.771675 87.531812 1633.474978 601.464213 83.259182 637.875453 1412.694644 5722.614705 289.689216 649.268560 256.559330 169.019670 535.771668 97.907833 94.538020 80.898483 233.628193 50.677428 33.455281 40.021704 1533.284113 4612.087525 922.907817 588.440871 328.648341 8413.081900 603.201583 1854.615903 333.009962 229.562471 108.332087 2449.517290 1330.557968 83.463685 241.134338 51.688378 36.695448 16.948210 271.961166 107.574483 31.773046 
112.000000 367.869162 923.664848 56.997278 108.035081 12.686676 147.949565 255.693247 33.375640 1954.320850 3770.733465 10582.240592 261.592866 494.842244 71.365338 389.562613 880.551120 58.979342 211.134602 38.762906 109.099834 6.077915 13.682765 12.513753 469.205154 1346.803139 74.495548 161.362318 18.833988 324.196573 872.900236 2275.299195 144.102990 227.444144 32.141659 421.401714 992.027217 105.065749 275.325560 17.324821 36.949500 5.914936 39.604983 65.500656 34.155287 
1632.000000 2775.339521 720.115524 589.812839 654.023254 2409.316034 452.054533 624.229800 354.071215 5278.877559 1106.484464 535.244074 1042.516960 250.635305 304.209445 1131.615699 288.514883 259.149462 350.269105 4101.128297 1048.274474 958.820017 1012.973067 4827.661677 829.229344 188.962216 201.614790 194.062239 689.694869 229.799303 1075.352777 273.987067 254.112195 265.145038 979.839310 191.418360 320.323523 609.765128 155.801944 141.451495 153.349799 554.791452 107.591791 146.924042 136.012049 
415.000000 1061.501637 146.316238 1678.479802 183.578657 485.792805 1972.860432 280.255960 427.545613 4520.195126 376.239907 96.553411 5056.737333 630.715389 11254.724719 465.557781 68.608678 769.115666 117.319857 1591.676958 190.382953 2599.129720 224.639958 1039.244578 5824.890656 769.494858 11392.913895 918.127298 3038.529529 13718.303438 885.548588 105.727488 1327.291112 131.242560 398.396933 1572.845064 287.757169 786.720776 145.602518 1400.661709 201.903481 340.784688 1688.782188 253.364547 707.070284 
237.000000 809.787235 285.814425 166.864486 93.738629 446.830530 345.442737 110.107342 57.855814 4129.822284 700.448282 626.855355 713.319295 158.234538 190.119841 341.223456 113.110075 76.247188 61.134471 1484.099981 635.265174 332.932214 186.957236 1180.274701 1586.449169 271.169264 331.956992 155.071497 650.098226 921.995543 415.662699 128.278291 95.032321 51.506037 219.388197 196.575775 81.437971 220.311747 70.179565 49.829035 28.107480 120.528646 89.441734 31.330989 37.122436 
244.000000 1095.006285 1894.903006 313.126506 110.845440 202.228499 620.376622 143.353099 55.622378 7909.006254 10579.872289 20622.218343 1963.186720 2373.197905 938.260125 520.580230 904.256713 153.889784 80.120068 768.500540 1370.752284 209.625994 85.853589 416.168414 3268.253500 5127.692648 1266.128972 314.024964 398.314179 2890.253670 671.969659 1229.924814 223.645934 75.000371 108.932642 507.219324 144.120679 257.008305 421.055029 86.030318 30.614719 46.899584 164.433759 37.560585 31.536873 
129.000000 116.959546 30.469765 256.545000 63.975440 45.841771 229.267939 139.712344 496.511381 253.506484 31.033317 21.179018 307.426214 59.946194 1178.980213 60.496545 15.691448 133.045929 60.586425 41.865208 11.611552 110.351245 25.750776 36.757596 225.606027 58.398847 510.642143 117.938432 94.656575 691.624133 188.628841 32.982415 286.869782 86.007179 51.832361 239.594686 338.144139 472.403761 126.365825 1467.011873 245.453391 201.104693 935.909873 442.031660 3370.170832 
65.000000 40.691496 20.222908 88.748550 27.918765 254.598236 60.627196 151.312175 37.261076 54.102651 14.639484 23.727497 71.144025 32.353901 192.940477 21.232098 10.233270 44.700962 34.162099 199.494321 97.405100 437.638694 116.980675 1441.166827 51.721150 29.204643 104.646217 34.108753 304.259897 119.704015 124.828965 49.613366 315.026223 67.211394 761.899687 162.410435 628.692506 26.522111 13.218433 42.537280 18.478002 167.868115 43.024712 54.787236 61.017996 
84.000000 403.313310 138.053642 862.496393 43.425211 79.250876 132.962021 586.956415 39.555851 2950.387030 927.759857 792.109003 5040.027963 1430.627513 11480.490921 223.326713 71.932265 530.164254 48.756261 425.760407 54.138276 1025.075471 42.767505 145.600995 832.027139 639.141218 1379.371602 69.584351 52.722719 623.847527 3116.144328 687.046279 7681.512578 391.003374 733.569445 631.554985 5744.453474 211.805041 47.678482 482.402363 27.251913 37.747970 55.800961 354.414863 47.380726 
32.000000 244.535598 13.442578 29.167897 16.501261 3.049100 33.559611 70.720009 9.244581 2897.627085 165.838119 27.653775 322.635720 16.884914 66.870140 191.027570 9.970278 21.425166 31.498023 36.916773 3.032446 4.521303 2.070850 10.655422 404.425397 26.403241 44.233412 23.853637 5.755933 78.856279 738.642373 34.866557 106.278625 49.648716 8.993866 96.614790 281.547416 85.391127 3.959505 15.845726 7.777320 1.106118 8.009155 38.779195 19.037714 
1339.000000 8941.807808 512.839562 15918.414866 537.545363 319.567065 365.633075 13825.266507 362.126618 80505.229012 3248.127407 321.610634 110608.250402 6245.749632 206535.798798 3490.854547 205.437389 6530.562391 283.439322 1894.033206 127.413230 4023.894666 143.654031 138.677665 2234.777611 142.993842 4318.385054 161.941790 96.131059 215.366785 85681.940197 5751.738900 168121.699847 5668.009458 3632.664032 3755.609494 156633.449749 2342.376967 132.853685 4491.051975 167.583151 103.558092 109.856146 3810.505212 160.460873 
615.000000 7349.081536 230.888742 2007.479522 179.596909 67.800064 157.130721 3735.482138 96.570874 98123.476680 2721.153224 162.924427 25965.097294 693.875996 10536.951867 2113.474040 71.697522 561.030090 79.014175 773.419141 30.053623 215.311132 24.422174 24.383317 1776.809848 59.884292 475.225467 54.451659 19.526985 96.719605 43868.308546 1630.940083 13498.024065 1164.742758 516.139418 887.179276 29393.192430 1154.231824 37.469434 322.904384 33.085267 13.895025 29.765968 651.847610 37.970780 
80.000000 210.915042 55.035726 380.467592 242.160539 19.438452 156.833943 440.265333 29.855949 801.323594 123.602247 141.251090 1249.360891 315.049804 2472.503205 756.586255 120.121723 1371.497141 1201.681797 49.710837 26.908596 108.422844 64.169874 19.910122 362.182436 282.046676 809.011725 409.654968 68.247092 794.637654 1437.094854 265.429800 2632.460076 1666.167963 120.033301 739.240708 3204.576591 86.779835 18.233741 159.399563 96.343286 8.940550 60.153129 196.193395 32.272439 
112.000000 309.251682 55.886264 820.137388 47.637224 637.904762 249.281560 633.797929 37.220704 1374.816998 196.922052 112.803390 2732.858624 389.723653 8455.290047 148.136271 24.801921 409.117507 37.785562 1775.677347 288.816412 5859.338718 297.718224 6033.627915 1022.086051 216.575655 1873.122615 111.225161 1415.346062 1206.721533 1772.441981 228.259325 5939.946053 316.043343 4427.268365 1059.183959 4839.789240 106.614728 17.325120 318.818758 19.366269 261.512056 98.762123 245.307436 34.237927 
290.000000 1802.474234 160.590872 2927.829755 140.063472 78.528482 1168.900583 1402.147702 74.513776 15298.785884 924.527366 193.038349 18063.924713 1718.851266 35444.247944 838.031564 77.732573 1449.212203 107.322796 433.848018 46.617660 866.168040 43.867558 62.702346 6753.282096 883.470350 12668.601448 602.433520 392.313683 6967.846164 8994.880294 717.435354 15412.470974 768.398821 402.429074 5211.876979 8625.385376 437.782508 41.419828 797.957686 43.170138 24.020176 325.421065 407.681334 43.728327 
```
