## Supplementary material for "Interspecies regulatory landscapes and elements revealed by novel joint systematic integration of human and mouse blood cell epigenomes": Scripts for IDEAS modeling of epigenetic states jointly in human and mouse: S3V2_IDEAS_hg38_r1.tmp.12.para

```
#count ATAC H3K27ac H3K27me3 H3K36me3 H3K4me1 H3K4me3 H3K9me3 CTCF ATAC*ATAC H3K27ac*ATAC H3K27ac*H3K27ac H3K27me3*ATAC H3K27me3*H3K27ac H3K27me3*H3K27me3 H3K36me3*ATAC H3K36me3*H3K27ac H3K36me3*H3K27me3 H3K36me3*H3K36me3 H3K4me1*ATAC H3K4me1*H3K27ac H3K4me1*H3K27me3 H3K4me1*H3K36me3 H3K4me1*H3K4me1 H3K4me3*ATAC H3K4me3*H3K27ac H3K4me3*H3K27me3 H3K4me3*H3K36me3 H3K4me3*H3K4me1 H3K4me3*H3K4me3 H3K9me3*ATAC H3K9me3*H3K27ac H3K9me3*H3K27me3 H3K9me3*H3K36me3 H3K9me3*H3K4me1 H3K9me3*H3K4me3 H3K9me3*H3K9me3 CTCF*ATAC CTCF*H3K27ac CTCF*H3K27me3 CTCF*H3K36me3 CTCF*H3K4me1 CTCF*H3K4me3 CTCF*H3K9me3 CTCF*CTCF 
826564.000000 160562.429774 143710.240088 388269.044295 120427.967007 111197.483447 235879.915691 207795.416590 192482.918094 63121.225499 28399.418043 41866.579420 76465.104125 75218.370017 260794.974957 23537.600409 25975.149691 60691.155987 31735.484419 22441.588867 24698.245916 57437.447453 20938.861922 29755.889909 46038.580045 48200.696578 123176.677847 40160.438823 38391.629626 98998.091230 38792.530045 41120.664274 107692.323067 33558.486318 30776.792220 65628.597049 86295.691861 37129.955001 33586.094080 90367.614629 28259.367166 26558.219786 55398.713834 48064.227622 71641.939810 
48169.000000 9417.335754 9956.530328 16416.511634 83370.918753 7868.262832 14371.717897 8903.722705 11535.248057 3675.415419 1992.857388 3539.366933 3238.480235 3849.916581 7114.350579 16633.724630 18795.611718 29465.077910 212320.374022 1633.599191 2088.919877 3020.629408 14547.708723 2920.099029 2849.760912 3500.582368 5450.154675 26737.486939 2838.527422 6340.773537 1756.522822 2192.772798 3479.713501 16276.278787 1708.959688 3052.662442 2944.509541 2266.503458 2400.197321 3906.710821 20680.515452 1938.578732 3520.753209 2070.209533 5857.014370 
16911.000000 4664.037336 5251.308302 6086.856614 3881.003473 47782.952916 7614.946952 3068.562622 4589.833529 2578.628716 1490.137013 2594.686988 1676.888534 2010.004720 3035.405892 1020.220160 1325.609146 1522.710304 1725.959095 13491.100480 15419.596227 17378.999257 11034.734424 166919.698985 2186.719100 2627.939766 2954.354669 1930.148314 22552.104196 5045.541415 811.231720 1060.859358 1291.221257 832.682779 8760.652341 1514.584045 1008.158655 1366.347431 1469.513097 1583.448712 972.923499 13072.499947 2064.961071 766.051353 3735.501878 
13904.000000 3623.901981 2702.348103 42219.208861 1987.582142 2456.534279 5600.259103 3986.729508 2714.485329 1885.531359 704.997547 859.959955 11562.347447 8185.170230 159990.852925 514.182144 461.565370 6032.727521 436.167854 676.525163 567.616416 7585.306535 414.903414 887.457567 1541.672874 1222.943874 17997.942785 902.331860 1166.950539 3341.595981 941.408281 858.336322 11836.607638 642.463168 823.710107 1696.698419 1965.182258 592.676760 537.497666 7543.997663 392.332156 532.885795 1093.717781 881.360242 2739.165749 
35694.000000 6156.465976 7754.057035 20828.673557 6284.767984 5485.115071 11825.294705 47382.427801 7764.726575 2092.159338 1352.944535 2630.990358 3553.245208 4846.062178 17095.575035 1085.032808 1575.867039 3890.126896 1755.832684 957.720761 1410.455652 3495.407051 1153.737322 1281.138731 2020.453305 2875.308414 7567.362649 2335.970060 2085.587844 5499.587953 8186.924611 10601.601818 28243.212009 8636.085197 7498.454988 16038.258799 67384.647496 1318.396479 1677.231261 4648.681171 1380.093910 1215.415298 2631.367948 10264.863601 3595.497764 
10178.000000 40790.277638 2159.130921 4739.047239 1697.264297 2114.925519 3421.412916 2221.322931 480.593455 195930.215829 8527.656680 791.121913 19698.899495 1094.392526 3336.567950 6787.119300 439.549444 833.254294 562.852395 8227.012747 563.865309 1018.310778 424.248859 1039.780737 13799.969758 878.059314 1769.942886 665.150769 890.591036 1869.427095 8906.768553 531.516710 1111.480890 422.943707 473.242033 806.141124 948.508618 1189.014838 121.274559 177.073548 63.490425 190.688451 216.174263 77.891081 10058.972007 
4977.000000 1676.287852 968.383202 2200.841824 777.313852 1261.599157 1690.877965 751.480623 15092.558370 1038.303678 322.963001 339.258774 769.690910 469.310012 1487.187070 250.321309 191.401162 353.911713 273.552730 442.569444 314.353507 597.057883 233.834925 748.979202 591.402304 398.487926 836.110568 304.428960 537.401608 885.997432 251.090363 177.719036 384.698626 140.911574 214.431438 297.660714 196.348429 5743.639072 2874.878249 6662.972343 2259.628797 4282.283080 5226.254072 2193.892340 61788.132175 
1377.000000 5132.443932 300.860000 636.272583 223.427321 496.000711 572.356434 200.190231 10156.305842 27232.006210 1192.387209 123.122718 2503.489949 155.472906 478.475278 892.165109 60.921971 105.885343 82.860098 1843.070474 126.887839 247.358927 82.309051 381.786644 2305.474506 153.079717 304.679951 98.651799 255.014119 398.234978 760.279073 53.049999 106.974622 39.221463 77.798203 95.716023 59.195337 33175.225771 2189.573349 4682.618731 1550.237068 4163.826692 4458.559712 1462.332660 97860.935242 
3881.000000 1243.815704 5636.559835 1389.108623 861.904353 25684.000443 2251.256726 709.005151 1268.551078 790.176940 1787.031103 12667.857049 438.469979 2004.635526 670.352438 267.443110 1313.269639 348.504357 401.263048 8366.326421 30617.628773 9407.872614 5828.429433 214541.891927 730.977043 3398.480745 872.371176 570.164514 15226.278725 1847.200498 219.970846 1061.241936 293.107554 194.363009 4624.297073 451.078175 239.122882 449.264300 1870.847327 430.349998 255.850387 8687.817966 714.446379 210.811015 1136.946212 
1362.000000 1940.861802 1261.825690 531.610865 235.579260 1665.506922 5765.693359 228.863258 819.670117 4376.346387 1598.185965 1885.957972 792.131257 473.708149 318.601074 326.983678 231.039820 102.205003 87.597602 2175.929145 1766.403083 682.903552 328.923691 3077.416216 7284.272432 5464.371156 2433.513970 1097.367370 7486.330424 30970.620668 327.961172 219.482535 105.491107 49.411108 310.467554 1056.700903 77.465277 1039.273616 897.064078 298.920703 115.476954 947.115281 3589.631635 127.980441 1332.966264 
1937.000000 11588.592888 15277.892934 743.721709 412.962284 580.329802 22788.723179 353.914115 1906.628546 111361.501075 81320.535291 168105.987135 4806.928766 5921.685427 404.172291 2748.622159 3242.441715 188.563871 169.306388 3674.018922 4829.126417 259.265628 150.398958 436.003347 136433.088336 186536.572147 9264.576016 5362.668503 6581.275395 303735.318843 2316.593074 2767.649326 156.997996 95.377705 127.301959 4434.577320 115.492651 10025.678554 15855.453881 663.407217 285.571384 390.918828 21683.457357 307.696672 3887.147041 
1417.000000 10993.169242 860.926676 639.548414 277.640958 513.306185 12372.183225 258.921222 1144.790413 118954.417402 6385.771797 791.985374 5029.828968 373.962300 459.996117 2240.729320 177.318415 143.053803 99.302525 3912.800579 301.017987 263.364960 113.756442 360.971868 92138.025565 8265.242598 6017.550230 2815.738639 4669.464238 136484.723120 2052.649683 158.993744 134.012001 61.326902 104.045051 2459.152805 83.326412 7412.739629 861.343101 390.618306 147.634739 305.025867 8556.835401 173.804857 3180.981302 
2124.000000 7273.301576 686.396046 837.344702 445.729898 6810.375494 1329.403740 369.090008 457.425067 30137.823518 2389.988254 361.233943 2890.945021 281.229474 495.932742 1519.531981 160.169053 195.921407 188.399198 23810.233680 2347.060667 2757.423504 1469.095203 28327.953891 4633.567380 462.224306 553.721272 291.760396 4631.362743 1211.112914 1264.430075 133.512639 165.260671 94.816752 1179.007287 241.056918 117.387002 1220.942183 170.266085 152.219743 65.992971 1481.531101 257.850873 67.341102 1954.670014 
1062.000000 605.102018 3054.203705 355.396578 188.420231 408.348855 8590.095406 154.596520 762.518616 577.598411 1917.650971 12992.509965 206.042790 1017.595116 172.913174 94.860916 521.798392 70.518935 77.234021 238.553269 1402.508568 148.721514 82.864426 317.127577 5229.147132 24335.294865 3010.205495 1698.057679 3016.777886 86683.192559 86.791740 444.604949 62.530070 33.501572 66.170090 1353.514863 46.288578 534.072890 2468.422961 257.248337 113.395425 303.803245 6696.206427 110.000823 998.149389 
1248.000000 315.862967 2016.088101 559.960113 303.382117 484.749446 551.316058 326.662165 319.065477 176.752754 508.062811 3525.443936 138.477724 932.163601 365.129086 76.059664 504.185337 139.966977 147.046496 131.062867 778.045267 209.262709 123.755807 354.109692 152.293802 903.643824 257.111788 144.986806 254.721431 375.503536 78.880353 554.863174 166.040736 87.015548 127.969461 149.134234 163.843000 86.019190 519.963662 143.230527 74.945270 133.103947 147.420315 83.798089 177.453710 
2147.000000 557.776859 1480.699356 770.891982 5996.264026 6936.501123 1123.675667 409.821661 606.680221 296.962405 384.045388 1985.635859 200.954472 553.707150 370.715596 1589.523318 4133.473600 2238.448795 24526.821391 1865.182549 4718.348274 2482.339749 18493.174420 32944.492203 294.311572 791.403263 435.111038 3214.463074 4042.014090 898.947648 105.177936 300.370630 171.387787 1238.369550 1282.831529 236.409090 147.526709 178.142110 461.961046 205.217331 1566.317687 2106.311655 306.733866 104.260746 703.658685 
765.000000 4843.306524 1008.229894 324.160206 145.293072 988.250025 5470.834131 143.317521 5129.413071 48628.494403 6758.663910 2358.560160 2261.284116 445.595110 206.347366 1037.104267 235.042418 70.937811 59.890511 6303.602749 1691.250781 472.763931 236.297573 2118.879213 38018.422955 8642.738711 2490.353939 1310.522474 8686.810760 55399.253565 1002.617005 213.546253 72.431634 35.089701 207.637097 1181.589458 54.865203 32299.678790 6459.451933 2049.874132 783.382156 4901.486017 28674.305903 893.378449 59784.246323 
427.000000 2739.160715 2504.962816 172.587593 87.668147 122.023206 5193.955466 88.254488 2154.142124 27873.829092 18288.391245 23649.491618 1221.612803 1038.131953 109.221685 652.989785 550.959007 41.176760 40.454738 812.581476 781.261194 57.503617 31.427208 80.757632 35217.163001 32478.399645 2245.493350 1176.511344 1552.992668 70069.344232 627.737434 569.576446 39.430680 22.877519 28.866771 1153.341939 45.105842 12199.757442 13609.296181 820.543751 397.950950 574.627615 26293.204276 417.493832 17349.264681 
1087.000000 4243.977578 235.463800 7171.832985 161.860629 312.526897 844.577776 221.565014 97.399236 20805.985875 921.731291 98.629293 28668.438156 1577.615832 65688.935175 629.184910 42.338494 1093.386848 48.679959 1258.163438 76.690603 2228.166748 53.255264 188.830666 3398.862157 196.378013 6763.820935 137.260187 279.207880 960.686719 876.693346 56.615963 1593.531197 39.550981 70.394267 193.808933 86.237579 37.438226 25.600437 363.586180 15.760109 27.096465 43.033760 29.246060 1288.466262 
2944.000000 1055.685819 629.138151 26342.661594 431.782855 3136.373772 2874.820449 939.726882 574.306131 657.820120 234.303703 225.735650 9733.648262 5632.915998 288339.966396 155.340345 108.302070 3905.573033 98.334320 1138.542801 741.162017 21593.985491 471.356664 7377.790473 1112.347606 687.098812 26647.424575 464.714740 3202.510413 4284.303688 335.681627 216.778810 8166.418879 148.595687 1297.670459 917.658866 518.178646 190.992739 114.742465 3813.389815 74.093622 941.895579 446.336112 241.605631 1767.455306 
933.000000 442.973725 417.590544 376.010967 153.841467 3282.400091 673.997723 141.173727 4996.297398 400.327717 206.015451 374.313226 187.230779 165.876561 238.138840 72.829709 79.092493 66.451961 64.330039 1514.120056 1689.154591 1306.913539 586.603256 16428.905185 355.535975 363.687036 285.950975 113.698086 2512.988297 806.918503 69.385705 69.601758 67.035484 27.913666 509.771599 114.742273 45.242186 3039.226699 2243.142589 2194.585029 803.106093 16914.825002 3925.876451 754.522696 40430.191552 
2202.000000 704.717751 1025.719796 928.953075 464.515242 5645.828676 5163.064493 389.555061 905.114645 432.603569 338.634060 760.241211 299.636852 430.450441 584.300064 135.931046 234.565926 210.541935 200.615094 1765.646762 2944.681972 2352.102020 1362.913481 22609.728052 1647.752901 2416.089423 2290.761485 1158.384287 13472.471738 14067.505581 122.756030 193.386382 188.653508 98.600376 1056.353330 955.568261 120.259165 377.973561 467.711564 353.590649 138.341009 2243.202621 1992.142178 136.229255 1649.919372 
819.000000 3871.899066 355.548525 409.954119 198.431475 3776.600588 4179.592817 160.057303 181.842128 26427.865547 1648.630961 261.605446 1922.606454 178.387691 306.707730 903.278730 93.229695 107.013595 88.053689 16738.982878 1766.055126 2041.544688 969.598412 22144.726119 19710.688154 1960.041118 2308.245958 1133.562376 18827.475576 29889.073177 783.844812 77.557760 84.660852 44.239721 770.227492 879.128818 59.500004 721.814755 114.200288 69.496203 30.703479 786.576678 567.113773 35.984579 1026.011669 
129.000000 401.437258 210.261358 191.401339 31.711165 377.326684 1035.024451 45.025254 371.949393 2142.172845 901.351766 644.494549 575.789251 213.515226 478.085366 122.019522 60.251402 48.385997 22.415664 1510.702448 986.800881 382.311173 112.319446 1905.507544 3498.922118 1547.686093 2037.268025 294.278224 2930.403123 11295.179014 161.233867 76.255156 73.862854 12.644366 133.015795 362.390631 46.073927 1649.368418 797.250897 542.754661 88.243811 1371.593484 2133.833084 144.220730 3683.846767 
657.000000 3394.985003 1196.370208 248.695736 133.468820 1155.056626 756.137515 127.217689 284.212752 26188.617314 5502.652278 3070.105490 1288.858266 439.694705 141.010866 621.959877 239.407044 55.965977 64.159422 6141.198966 2029.792774 460.230688 256.233167 2849.442420 3533.737168 1490.238847 309.435710 172.477971 1426.351649 1364.745558 646.240254 227.095443 57.449591 30.318734 232.129669 158.461617 55.518498 1760.269081 627.427002 92.529022 44.257699 502.407889 281.438844 48.191374 651.470169 
956.000000 3248.099916 247.413077 351.261238 3199.367006 246.588660 343.136073 197.373008 1161.676174 14604.343955 846.627770 113.777371 1232.594936 102.529625 178.915239 11337.710881 925.412372 1275.920617 17835.529476 796.662652 77.410971 96.224554 945.108784 172.090280 1184.949763 104.380175 138.969181 1246.360214 107.018345 193.743760 722.125888 61.039970 81.931176 756.792685 55.572630 82.416269 80.173101 1105.664483 366.701906 430.803257 3269.948397 452.918887 472.728865 204.967186 9537.079607 
971.000000 2569.396755 262.413936 8407.398432 161.887446 2587.027999 1984.566397 249.298176 2428.353086 10733.141871 717.459118 115.734438 24527.048958 2284.148137 98252.300845 447.443829 50.069225 1475.864236 48.552261 5957.108627 731.340367 23891.836949 443.910098 10351.430947 5576.207859 593.435405 18267.705757 352.857430 5267.158296 5422.398541 595.904049 73.867552 2271.715601 46.493720 716.108269 523.005108 115.846605 2963.554042 737.577930 12158.868885 367.026951 7242.576502 4738.208677 660.359104 24870.863356 
666.000000 2424.229535 2337.620268 245.355062 149.271989 4823.780579 1044.005394 121.115267 508.646173 12902.921706 9177.312243 16221.931814 936.973901 831.298060 129.294152 559.454729 448.635392 63.746256 68.657992 18306.114847 13179.136452 1916.152399 1265.827857 46333.635239 4341.047026 3665.069234 433.149474 284.380142 8200.046940 2673.229742 446.743452 421.176624 50.192407 32.796715 941.166604 202.333907 47.413674 1141.151087 2378.155460 164.483656 85.161272 3349.370395 452.816560 81.782390 1626.598949 
49.000000 110.922140 47.268574 144.032887 13.718596 29.246706 49.614843 30.804835 4.123230 533.402919 127.029870 114.802959 563.221919 196.025289 779.692022 34.769945 12.541079 54.783516 22.683925 117.017636 34.068799 149.471490 7.626909 61.717463 201.250606 74.371146 257.239583 17.544920 44.622707 121.760540 86.554062 26.811312 96.906348 8.487239 18.887736 37.893595 47.962341 10.923140 1.385573 9.205139 0.683870 4.606755 3.403088 4.445445 39.998966 
6776.000000 1197.025596 1283.634673 3698.857770 1151.339586 862.415977 1956.009918 34402.726609 1011.688309 459.701241 228.817045 420.195406 661.731189 772.719534 2905.025109 207.276915 264.241624 677.989604 385.483075 155.755837 206.967050 528.062787 187.752333 192.915877 347.768391 433.886210 1201.825960 391.136507 302.037918 836.070868 6240.947533 6574.113967 19541.737365 5928.297270 4390.414549 9895.046051 243373.434588 164.243647 172.681891 634.093776 179.641566 128.918836 338.059735 5110.763820 3006.769953 
85.000000 56.598433 271.905983 32.617373 62.608985 137.309534 693.031390 25.626028 137.930000 105.635334 256.143658 1423.134953 23.558715 113.596688 27.802834 36.925213 149.460971 27.161284 105.928122 106.909370 588.958829 64.573190 85.124662 399.702891 584.747303 2531.121099 300.175554 679.091139 1214.240540 7779.031812 13.933758 86.058044 11.543493 21.373638 50.176538 225.127270 26.524555 132.410406 786.107457 57.049266 45.433533 291.205673 1011.472991 40.593817 786.377790 
700.000000 2845.085271 239.566612 5174.763214 132.169180 2734.391757 3556.519756 184.806113 104.094059 20859.289951 1016.998072 136.387523 20864.342729 1796.539985 53302.668430 581.514776 49.446238 1034.647714 44.764879 8966.655445 952.491338 22144.376162 517.990176 16544.949264 16314.191179 1309.087403 27116.751940 735.702190 11714.038940 24503.517189 635.811165 67.965663 1428.110430 37.076381 842.380849 878.319335 87.544237 97.392198 37.677063 583.857818 15.299082 450.766593 381.392804 39.628473 569.258322 
1283.000000 471.901013 8030.975467 462.476650 284.269955 9351.175620 2064.308309 249.725362 557.814026 341.786884 3357.491130 72407.371392 165.756856 2875.654440 234.279736 101.331936 1698.986481 117.199592 133.324717 3138.273291 59024.833467 3499.885353 2173.646284 91515.374193 796.917788 11840.570653 835.418245 512.905256 13292.539062 5820.358262 86.656080 1559.320696 105.438873 65.068986 1876.623442 436.175402 106.006532 246.334640 3965.845293 187.380359 108.400900 3849.624324 865.409856 104.668950 585.503315 
291.000000 804.673596 154.992028 127.243511 693.396087 993.346253 423.531249 113.059924 2587.273479 4284.844642 440.371723 161.025248 382.782977 70.473533 88.796376 1646.198897 417.089511 297.623593 2364.656859 2503.666041 564.297790 455.788963 2796.495170 5416.327998 942.006061 230.270912 193.925816 1104.032903 1623.507295 1035.083336 423.063870 58.776231 63.469750 201.834349 287.339168 151.239520 130.951936 10772.686660 1471.579584 1233.893907 6074.310282 8889.871333 3252.121724 1146.558329 33738.824091 
1016.000000 200.868394 228.352020 4911.511163 171.743661 222.011549 430.079981 2628.427320 228.176593 92.988463 45.456230 91.748874 1109.475659 1096.485102 38976.890423 35.022879 45.155790 789.519565 52.850822 53.445171 56.861143 1269.280244 41.906301 106.227434 90.260960 108.656549 2280.577188 80.655021 112.429608 263.570050 456.628081 585.765736 10947.353234 445.336808 522.445416 1071.255989 13594.938615 48.610350 50.953974 1200.935554 39.910566 52.407496 100.749212 584.027863 155.585741 
389.000000 799.036826 1492.265573 169.104911 1909.407249 2668.317843 1777.634173 94.190694 95.418361 4255.826637 4708.207941 13341.912641 369.286674 671.190405 109.113758 2965.157980 3278.051101 932.045990 17704.017794 4692.298836 9395.492687 1180.684316 14646.223610 27441.194327 5841.619311 10854.409695 822.223678 5353.492339 9200.103248 16381.356642 190.374171 343.112543 46.149225 546.182119 690.086928 441.102228 47.075459 83.753675 501.625552 37.615855 223.431825 659.273784 277.649071 17.693334 443.315504 
190.000000 99.369967 82.504357 627.656568 35.552967 217.184077 639.710536 88.041928 71.454756 96.471674 50.210218 75.677638 351.236651 334.515457 2943.965072 19.749452 18.231902 128.108253 19.270838 127.081609 111.408723 801.938364 40.759293 390.855976 362.579539 311.146665 2384.120310 125.544913 826.558355 2611.983137 51.103847 45.380232 304.593993 18.673790 123.423260 303.868945 80.556491 48.684986 40.931122 270.367255 12.418652 103.755283 254.155212 38.770776 114.883888 
67.000000 158.309049 36.613088 347.708967 16.703052 176.866369 120.599996 265.601603 21.563594 1130.768335 71.119086 71.526280 475.973015 198.208227 3784.280304 32.319970 15.344024 76.310013 27.778156 200.770634 143.312368 1562.218319 55.130993 1160.402656 368.213587 126.188020 603.828593 28.281148 399.185214 564.990689 1287.873335 149.934036 1270.270546 61.610108 409.619561 561.646800 2232.481278 15.094656 11.459246 136.026008 6.316123 94.136750 30.317306 90.465619 67.470057 
615.000000 510.842165 136.375112 303.251073 1504.363012 123.200588 209.590935 2636.844852 104.482555 1590.389964 116.293105 59.310347 277.513702 73.145252 217.212159 386.088224 360.035005 801.027159 6352.612093 90.645577 34.195933 66.610655 346.187431 65.424764 153.124702 53.949032 111.288234 551.530978 51.406666 112.180806 2343.034456 566.205071 1394.173311 6357.895475 503.170000 874.885704 20810.889594 22.138350 21.606849 52.001203 335.537801 22.428393 38.975683 458.971422 252.204652 
12.000000 7.386505 6.992198 12.393505 0.592759 3.373048 23.059165 0.406376 0.892447 59.705923 24.129379 34.573465 61.157183 42.166382 97.354039 3.617333 1.964428 4.652924 10.266628 20.932401 11.152115 26.716022 1.539404 18.891465 115.102235 78.354818 163.431118 8.740846 50.204038 315.831802 2.072736 1.377516 2.910546 0.156861 0.901484 5.448829 10.097155 1.120379 3.284484 4.037696 0.125952 0.682934 7.384984 0.125852 11.545508 
3324.000000 858.529328 861.915630 1281.215560 22367.954443 648.800692 1162.071675 758.368340 759.667778 462.261931 227.447848 361.130345 327.261016 364.860648 652.799773 6155.974249 5922.442407 8748.132208 164117.854722 172.339276 192.437287 275.563328 4596.813949 278.152674 301.008857 342.186385 488.576194 8108.812596 274.227661 605.923566 195.473399 219.380793 331.533652 5320.334732 169.788847 296.100640 320.377475 152.394530 202.115988 280.713927 4216.708613 155.324607 255.801022 144.460181 1685.030804 
98.000000 15.248437 113.423631 51.325841 24.917845 230.968970 34.544006 327.940613 12.566414 14.383594 19.317290 302.876337 8.801762 66.430522 58.091633 4.152125 31.670874 18.074581 23.410095 41.832177 330.658663 134.634728 75.618095 1063.534609 7.097531 42.826278 24.388135 11.902417 100.822423 29.331540 51.264290 321.036979 197.155253 101.283730 830.310601 126.784301 2231.050210 2.358760 17.418868 8.525559 3.500981 40.801194 4.819046 48.311314 49.460726 
27.000000 5.041338 44.471639 21.985385 57.259722 6.095727 7.954284 5.433466 1.798912 13.179499 14.196502 180.523967 5.065229 24.821141 69.590399 15.024649 154.623770 81.565992 220.639082 1.797601 20.063756 4.980867 19.134401 13.187271 2.669689 24.547822 8.092075 26.465301 3.224786 14.742249 2.300601 13.924437 5.134145 15.990052 2.058128 2.437780 12.890580 0.392242 7.479558 0.926737 6.936938 0.830823 0.842324 0.518565 20.387019 
```
