## Supplementary material for "Interspecies regulatory landscapes and elements revealed by novel joint systematic integration of human and mouse blood cell epigenomes": Scripts for IDEAS modeling of epigenetic states jointly in human and mouse: S3V2_IDEAS_hg38_r1.tmp.13.para

```
#count ATAC H3K27ac H3K27me3 H3K36me3 H3K4me1 H3K4me3 H3K9me3 CTCF ATAC*ATAC H3K27ac*ATAC H3K27ac*H3K27ac H3K27me3*ATAC H3K27me3*H3K27ac H3K27me3*H3K27me3 H3K36me3*ATAC H3K36me3*H3K27ac H3K36me3*H3K27me3 H3K36me3*H3K36me3 H3K4me1*ATAC H3K4me1*H3K27ac H3K4me1*H3K27me3 H3K4me1*H3K36me3 H3K4me1*H3K4me1 H3K4me3*ATAC H3K4me3*H3K27ac H3K4me3*H3K27me3 H3K4me3*H3K36me3 H3K4me3*H3K4me1 H3K4me3*H3K4me3 H3K9me3*ATAC H3K9me3*H3K27ac H3K9me3*H3K27me3 H3K9me3*H3K36me3 H3K9me3*H3K4me1 H3K9me3*H3K4me3 H3K9me3*H3K9me3 CTCF*ATAC CTCF*H3K27ac CTCF*H3K27me3 CTCF*H3K36me3 CTCF*H3K4me1 CTCF*H3K4me3 CTCF*H3K9me3 CTCF*CTCF 
820152.000000 122791.017017 137633.588741 402810.022280 102768.330783 100714.113467 260697.747675 203778.085397 199837.375022 30412.900768 20976.295824 38031.419157 60714.960619 75948.676557 272334.551287 15452.727873 21635.758374 55934.290717 20213.535387 15417.753037 21702.967327 55153.264605 16199.402633 20275.788524 39116.685520 51413.589827 141629.271922 38155.223601 37842.753389 116497.810019 30181.213099 39211.504290 110958.264208 29462.151937 28546.287758 72686.768438 82990.702728 29937.717799 33687.540637 98245.783797 25008.574434 24565.798866 63503.953528 49386.445043 75248.875071 
48146.000000 7726.551496 10878.334693 18172.581517 35659.109750 7382.215071 14871.438178 8827.521482 11421.849855 2145.281502 1761.070959 3884.544410 2874.345369 4630.820792 9234.291024 5745.883957 8940.350762 13990.507528 38487.084302 1230.242678 2124.749267 3164.153307 6018.993844 2031.509666 2353.308597 3935.013918 6268.046223 11721.596044 2717.633948 6629.213520 1419.571551 2349.455397 3845.384429 7094.875172 1624.188778 3163.476643 2926.426734 1860.894777 2569.682046 4267.922687 8515.420255 1757.496593 3493.287990 2084.029305 4417.757994 
13438.000000 2742.242172 4072.690478 5478.627397 2450.479777 18589.854156 5525.771938 2447.469218 3516.423113 989.212899 808.445584 1784.372743 1095.470976 1780.536005 3168.526774 493.008130 847.046555 1069.900892 763.141727 3687.460431 5882.413372 7696.375837 3475.186431 31115.391776 1103.001529 1853.772311 2501.691779 1111.767977 7979.882094 3061.859705 486.788326 829.723071 1164.800941 514.075878 3462.279372 1133.611652 807.011572 744.506557 1039.106485 1430.279169 629.212614 4749.549989 1431.267415 645.315001 1804.173827 
11649.000000 1951.243895 2355.368847 21537.867776 1671.842292 1817.572436 4993.300751 4436.494874 2924.388748 603.934239 396.126355 754.547569 3699.690358 4507.143503 43711.816830 275.843758 404.771585 3189.682267 350.719708 310.883021 435.885857 3474.133359 308.526557 454.074761 865.284689 1139.912740 9496.252494 809.138523 895.121084 2819.987606 769.951186 1006.781671 8422.567311 710.630673 768.392145 2095.485204 2675.759816 511.927285 588.550053 5312.712942 414.972592 459.502455 1259.031253 1126.423294 1469.540464 
10562.000000 10876.357944 2023.428752 5445.436343 1496.840747 1625.884901 3466.668533 2649.183847 3275.016874 11760.518987 2082.548966 630.007664 5639.783044 1150.597977 3994.984926 1539.357040 352.896663 817.280870 364.532380 1673.995337 385.546296 885.903782 279.601290 453.745939 3574.142868 776.163939 2001.165550 558.671762 617.419428 1607.069544 2765.448845 581.237506 1556.200566 422.406684 436.338307 983.280038 1206.683061 3165.973103 633.202341 1679.845538 465.972104 508.299821 1081.364619 801.705165 1436.705077 
3454.000000 556.689531 4992.541797 1492.993784 831.115493 11094.337171 1779.071290 755.475669 397.811069 162.650152 851.338741 9634.265983 237.609145 2181.622007 910.442587 132.929052 1232.057888 397.197242 341.875764 1864.001248 16490.792901 4558.364981 2678.122078 55542.457009 287.323003 2660.157459 823.552565 470.190488 5963.139120 1187.629993 117.269670 1080.904981 384.794648 204.960201 2372.826931 417.394646 304.090415 100.678226 556.635024 161.308285 104.585597 1312.025465 198.726189 76.688945 2595.088821 
896.000000 2332.692172 263.890813 368.437230 117.237344 1046.425588 677.080722 154.921899 352.762140 8642.141937 694.109719 124.816789 931.479153 113.912547 227.826658 296.323837 37.938236 53.563677 36.955597 2754.637337 348.169241 428.417001 138.621972 1888.763823 1443.425217 228.729344 305.026052 96.558631 931.748611 798.313204 401.679240 51.158597 78.252825 24.972527 170.793139 123.382523 61.995631 863.980578 108.621863 153.213241 46.223776 457.301248 269.704582 63.469938 253.315981 
949.000000 630.453926 2470.720008 379.278456 146.354038 992.475245 4862.792585 148.720495 296.375927 858.284900 1404.297844 9486.195807 253.580827 1008.915182 223.410298 96.138120 403.760862 68.502552 47.693693 818.257223 2494.905747 428.788204 167.129348 1624.068043 2638.051953 13273.620586 2107.929758 855.613436 4787.767320 33265.761978 105.025361 391.085411 73.032436 28.947018 174.213444 850.166391 52.912693 372.153501 633.225525 113.952347 44.717922 443.218122 1156.827688 47.777638 704.253524 
1198.000000 2317.347968 8871.709726 466.634370 206.951871 281.654795 14656.462318 184.617481 613.086341 9353.489080 15433.152405 99821.630051 949.964294 3477.756058 254.737029 408.214804 1601.616946 90.279955 64.634690 588.201353 1950.836231 119.667369 55.136609 116.057889 29078.560097 115501.055684 5896.354600 2713.430893 3483.895929 194359.421969 375.409637 1387.450755 80.922110 38.683790 49.870071 2368.189797 56.682456 2241.660865 4094.605799 246.295491 111.865320 159.358354 7717.148627 100.116101 1474.700966 
200.000000 186.857806 113.947730 215.216552 35.591822 163.010692 1750.111367 44.666442 98.715862 352.579883 69.028981 125.589542 195.871678 137.035602 362.177439 36.240330 22.498308 39.386947 20.383437 178.717132 98.240144 204.446101 31.282605 225.220250 1937.100199 1043.460708 1920.643109 338.198631 1440.788091 19332.295773 49.269096 26.663966 55.333103 9.662873 41.073877 408.627118 28.079204 148.820697 38.480241 100.639491 18.666609 96.357127 1033.163031 25.002563 186.827795 
2197.000000 1654.662123 403.166035 1059.780291 278.245374 475.327071 756.502223 369.646477 5871.121529 2496.289659 311.035135 127.466723 840.835260 212.190647 769.638435 213.054450 62.356166 140.002037 72.447577 390.454483 105.915024 254.173055 68.842445 186.561580 589.158467 162.929494 407.832590 106.536581 192.014383 364.059395 281.547317 82.243254 213.163253 56.492958 90.013540 149.228086 131.675597 5675.997019 1074.746851 2875.677192 738.557725 1383.593823 2057.751192 978.115295 24984.709763 
553.000000 4220.821378 330.252995 266.373288 79.271293 292.898440 3571.326980 101.646317 458.869171 48079.279385 2623.178896 316.147457 1891.261445 156.640190 205.244401 599.163844 52.478523 44.360993 27.378010 2009.669769 182.013414 169.200945 50.593087 284.623232 24674.826663 2368.488859 1968.009349 615.425126 1979.511202 34495.266814 796.462169 67.344212 61.360354 18.282095 64.918227 748.405975 44.337206 3814.777631 277.551600 249.987534 75.070793 251.815597 3509.998275 94.717470 752.833667 
3436.000000 2584.493902 1351.573523 1277.041255 609.102762 12100.849305 1506.745922 542.057912 872.178947 3077.635582 1025.954891 794.974288 947.993623 531.233145 657.667002 438.346225 266.088578 251.176421 193.056136 7454.555391 4856.228404 4648.768515 2225.513018 54813.443037 1136.191633 646.547176 620.530105 300.808646 5646.369862 898.692540 406.080134 235.949793 229.497912 113.895540 1948.737272 267.960491 153.371797 679.630034 339.618916 324.535142 153.312623 3061.342116 389.383468 137.274127 379.882275 
6958.000000 1907.806309 1986.398791 2767.145856 20590.348497 1255.754975 2314.992496 1414.307805 1625.181549 1186.193777 538.395685 846.256842 735.745051 877.517235 1465.986741 4705.406568 6054.980503 8383.268602 69266.771327 369.557781 428.126346 553.788738 3785.995172 393.380118 615.118249 758.849956 1010.835448 7022.929130 481.384081 1100.283857 372.108067 453.369825 634.815424 4359.369191 288.567791 522.409705 533.902388 481.783690 463.779229 639.360833 4771.487996 300.369333 532.284315 325.557651 961.715737 
1541.000000 423.616823 1077.587247 681.054008 232.913312 3471.847571 3102.958149 248.922567 521.201989 220.213415 261.014810 1227.224409 186.161912 477.990372 459.234848 66.029912 173.263156 112.829036 68.753154 1064.302242 2458.601550 1586.431668 586.975967 11722.908125 805.973034 2336.388751 1434.280346 499.645305 6633.394926 8513.422406 71.021545 180.859048 129.068074 46.374154 580.349808 523.396619 80.344077 216.606958 220.098081 221.951494 70.019279 1259.282663 673.000652 82.444073 1214.881171 
55.000000 131.990229 119.669442 74.672771 42.939920 146.352301 230.168705 37.108508 68.419591 952.018063 118.331394 624.553081 331.545584 118.725847 256.218482 90.543376 187.868656 34.164537 130.291589 300.637515 342.673020 168.578376 73.605775 922.157195 759.320668 707.712948 492.993644 298.270242 376.409376 1928.751970 69.701141 103.041335 53.513442 16.685634 171.200418 135.369527 67.790246 237.809488 30.971396 196.140440 6.845927 322.984891 252.163053 48.120929 396.814579 
4522.000000 824.355150 786.455884 34482.737968 587.374209 942.586532 2277.058980 3248.016139 832.010414 276.564234 145.324198 236.304175 6281.457646 5934.815463 340301.546816 106.549674 125.395550 4529.023646 123.302952 180.157306 194.075518 7993.858680 144.480119 350.690295 434.115326 454.108299 18077.905386 339.601424 573.380958 1481.827280 634.310104 656.890363 26023.272159 486.054579 767.503120 1857.991351 3823.132168 197.991927 158.062500 5418.943046 108.768799 178.625744 452.464906 663.087700 1864.143150 
1622.000000 625.014685 406.391592 14314.562434 242.917639 3006.163935 3721.960572 1118.773781 396.287034 508.248844 153.579492 163.843054 5483.552494 3607.566725 169074.289309 93.525384 71.327544 2252.619505 61.497424 1277.745178 818.454693 28281.748169 475.522145 8975.751475 1559.535555 1070.379616 32503.388237 613.592781 8153.885357 13820.367374 498.961657 302.030133 11541.607280 188.206121 2328.197109 2692.288306 1221.608679 204.439591 102.347733 3312.727585 61.058972 847.071100 1046.352817 305.868979 591.307717 
6257.000000 964.351488 1342.930554 4282.352749 3032.782805 936.846406 2281.229907 28414.581847 1236.142772 270.321243 212.230503 467.392529 662.511889 994.183126 4051.684042 513.318461 809.175173 2070.899421 4735.222390 146.743586 252.699358 695.657357 548.714222 232.671324 352.421393 564.400384 1698.085052 1196.656419 399.730619 1178.247799 4435.005793 5853.289450 20502.774791 11174.112040 4075.873249 10283.058930 191685.912197 203.157530 276.389735 821.616649 635.629505 187.735679 437.881679 5501.815377 1862.966462 
281.000000 152.503277 62.949716 2085.720990 45.113288 88.571143 204.174748 1205.187753 143.109647 239.807562 44.381045 34.606498 948.513671 418.250777 25749.104708 25.710821 12.827259 320.008175 20.687995 83.235347 26.436467 815.366448 16.967630 84.698523 188.574483 58.961725 1810.750624 37.504436 124.000777 336.907106 497.554501 268.080990 11145.417336 206.617951 405.686965 875.477041 7790.298906 311.554430 49.205768 1073.537223 23.782551 147.484458 332.338227 349.153449 936.947421 
108.000000 753.306674 428.501528 45.458884 24.084404 38.949339 1058.973706 25.004977 767.473709 8146.292248 3503.486291 3902.979771 351.910998 205.283886 39.748816 144.946231 127.097551 11.070660 26.176531 282.333576 166.633700 19.742873 9.436368 47.424034 8391.957901 5233.192002 524.998067 286.317745 376.759157 13412.892849 187.543774 103.337451 14.481366 6.436511 11.951680 269.806312 27.227986 6554.931780 3504.111706 341.296328 153.504429 249.335771 8424.367805 180.186485 7678.897466 
229.000000 371.197114 94.861385 1315.440600 39.724316 348.387694 1671.039832 127.293811 149.817817 1123.013364 114.392952 83.971823 2162.250247 594.982762 11952.556277 69.439233 18.521862 259.831559 20.372699 679.185969 130.890138 2150.337559 67.688594 893.533648 2852.896307 731.071490 10698.533232 334.063086 2610.729172 15863.169267 219.635922 56.645158 922.435792 26.981155 219.400274 1052.809478 128.650976 337.284459 49.590565 769.324386 25.434885 272.673819 1229.284443 81.644490 315.904808 
1333.000000 291.142800 1044.993276 543.636720 1804.709806 2366.080153 667.890772 277.587084 660.156765 148.714616 210.622702 1285.374116 121.044956 456.381086 291.848102 347.213653 1505.422150 748.349624 3231.102952 557.350524 1742.072593 965.870506 3257.717709 6494.474487 147.301505 553.081564 289.720602 929.853040 1261.728722 445.664514 58.899219 238.906185 125.537195 383.432826 496.056428 152.539082 100.596396 358.607317 303.932963 287.077017 397.398621 1402.127421 351.844584 111.777528 4153.086275 
351.000000 1810.051812 134.345581 162.954541 46.730623 412.404574 656.047684 60.028443 2476.773773 15017.296227 745.888705 106.241849 827.440598 65.770952 133.150701 235.253601 20.917416 24.480614 20.979254 1845.694565 200.220635 214.048254 64.687310 919.857849 3955.937667 334.010961 335.631800 96.697650 900.416625 2731.291440 301.487067 26.160774 37.790064 10.284453 84.638213 140.718675 29.700730 15277.057604 894.892838 1217.029927 326.857819 2370.039758 4438.246984 442.837618 25286.577697 
397.000000 148.156073 1471.935653 153.361019 338.585442 1639.525809 866.936640 70.474722 109.522287 156.646261 424.470089 9521.765796 58.148865 604.083195 89.350626 113.322769 952.811186 138.234402 564.535579 678.781590 6182.438727 677.811037 1576.780509 9465.990623 317.339653 3799.635241 359.533691 697.483428 3124.594662 2981.175575 26.619506 275.922218 31.331468 63.691438 317.407450 157.551265 29.170923 87.073279 343.239370 42.076945 60.168379 482.073182 162.721418 17.766387 376.071210 
718.000000 1954.954319 3308.194855 255.753399 115.775040 3211.716772 509.221260 112.563136 236.352964 13625.263555 4710.058077 26502.575983 677.796743 1175.522687 131.677499 300.612710 557.473040 45.396732 45.420773 5514.725824 16886.509464 1240.448362 617.207644 21591.735337 1302.227784 2606.921727 196.993621 90.503914 2438.510951 518.511380 302.028831 550.367135 45.642681 22.692309 564.727928 86.022541 41.165328 803.478561 919.048858 87.920574 35.233746 893.353317 177.572471 35.091550 262.073440 
29.000000 53.014346 7.331293 10.030444 34.401291 8.262287 6.288114 8.151032 5.246706 172.715219 21.213394 13.606814 30.413608 3.474390 19.028531 106.475922 15.412027 14.646268 108.262753 21.843997 3.107251 3.417773 13.187370 16.807961 19.206284 2.809038 3.645162 12.613637 2.238656 12.955743 21.699256 2.942515 4.886992 11.736472 3.270788 2.732578 17.570705 13.022670 2.402475 2.347849 8.980585 2.075998 1.446736 1.956598 14.417049 
216.000000 64.156246 118.884312 101.583731 1001.359301 325.146409 119.668131 117.586488 45.454705 53.063500 36.171933 135.272359 31.585794 61.275736 79.863244 281.634307 557.255545 528.826595 6019.348883 113.107304 167.263180 141.369420 1453.208138 996.955543 33.875066 74.031964 58.814097 590.091817 248.601657 117.518480 28.096767 63.261389 76.646291 651.249769 101.442670 59.488898 174.543032 16.880148 25.787047 21.396407 228.066274 89.590165 25.465154 25.475693 64.857198 
428.000000 3563.082629 2942.314087 156.338762 72.108138 214.246656 3357.534201 63.477632 282.260690 41385.601354 21492.400762 30588.609617 1285.509595 1161.384392 87.118841 558.702216 575.619268 30.385850 31.835161 1263.568817 1709.044658 88.704666 41.703199 220.738485 29132.009981 26549.887003 1360.353986 687.947486 1648.864078 36339.754605 526.655004 489.363835 25.887060 13.242685 37.402025 555.060891 24.694588 2720.188988 1906.746406 104.783361 46.625973 132.886807 2489.837431 42.945879 381.360771 
58300.000000 8726.823636 11788.601340 35296.175679 9421.419824 8469.211671 21663.962559 77205.696829 14034.723330 2282.049940 1796.899941 3721.409752 5293.094384 7766.422944 28951.176385 1422.212952 2247.630189 6198.490528 2205.781298 1274.879352 2056.775986 5621.448852 1630.142137 1751.813084 3246.014297 4952.216115 14116.013977 3933.239608 3589.713451 11121.216213 11638.692424 16409.521411 48608.343910 13150.172664 11809.677911 29801.919501 114115.932334 2127.222451 2855.928193 8446.165644 2258.787709 2040.915474 5174.352843 18489.550897 5889.963651 
132.000000 40.734816 96.452101 72.268268 63.618813 151.274189 58.561051 243.822560 24.321463 40.404473 28.253578 136.434153 23.278136 64.296446 67.100873 27.558856 46.834523 38.430577 70.270202 36.308734 99.754897 85.120585 70.602142 290.460296 17.976043 48.704212 36.927684 33.142229 72.577168 46.648952 72.978648 199.607312 153.161333 133.518154 302.941919 117.542594 612.148367 9.560665 18.742058 14.139755 14.267350 31.304574 12.463935 45.553404 38.840041 
13.000000 2.949704 1.763525 11.163393 0.758856 9.712537 4.884799 9.916376 0.399982 15.125029 2.823349 11.570994 5.230723 3.723410 67.112709 0.624443 0.391622 2.990728 10.228171 10.172238 5.977541 35.590181 2.210840 43.137821 3.892132 2.393612 21.446694 1.101333 16.879540 19.473190 7.521804 4.717651 43.243878 2.512066 32.328103 17.794772 45.482549 0.471924 0.276421 1.205205 0.112939 1.201788 0.519029 1.179124 10.064839 
```
