## Supplementary material for "Interspecies regulatory landscapes and elements revealed by novel joint systematic integration of human and mouse blood cell epigenomes": Scripts for IDEAS modeling of epigenetic states jointly in human and mouse: S3V2_IDEAS_hg38_r1.tmp.14.para

```
#count ATAC CTCF H3K27ac H3K27me3 H3K36me3 H3K4me1 H3K4me3 H3K9me3 ATAC*ATAC CTCF*ATAC CTCF*CTCF H3K27ac*ATAC H3K27ac*CTCF H3K27ac*H3K27ac H3K27me3*ATAC H3K27me3*CTCF H3K27me3*H3K27ac H3K27me3*H3K27me3 H3K36me3*ATAC H3K36me3*CTCF H3K36me3*H3K27ac H3K36me3*H3K27me3 H3K36me3*H3K36me3 H3K4me1*ATAC H3K4me1*CTCF H3K4me1*H3K27ac H3K4me1*H3K27me3 H3K4me1*H3K36me3 H3K4me1*H3K4me1 H3K4me3*ATAC H3K4me3*CTCF H3K4me3*H3K27ac H3K4me3*H3K27me3 H3K4me3*H3K36me3 H3K4me3*H3K4me1 H3K4me3*H3K4me3 H3K9me3*ATAC H3K9me3*CTCF H3K9me3*H3K27ac H3K9me3*H3K27me3 H3K9me3*H3K36me3 H3K9me3*H3K4me1 H3K9me3*H3K4me3 H3K9me3*H3K9me3 
838456.000000 158921.353478 200107.604297 152293.299252 469746.003118 129030.126800 121546.324449 252976.891669 199144.203987 59300.190689 40884.063934 77749.627246 31043.088684 37257.332772 45488.923919 90800.511301 114273.430617 90134.120589 354205.045549 25259.783771 31021.508211 29237.836399 74173.072951 33159.012202 25256.017120 29797.735364 28958.470962 72251.259525 23166.018923 28804.701269 49828.855851 61630.287999 52923.436354 151245.649492 43634.324081 42641.194544 107108.334924 37406.249071 47458.939713 39155.998558 118614.024024 33331.133683 31653.878802 64745.182782 69350.677101 
48222.000000 11346.839609 10268.396786 14740.334646 19667.806254 68122.388623 8758.975203 15471.603993 9861.125270 5441.989430 2772.418807 6019.078740 3551.852587 2921.960094 7181.721086 4720.261683 4305.698192 6381.393906 10500.170127 16023.856097 13523.527499 23026.015048 27985.304306 130455.671732 2256.650209 1913.706863 3508.599814 3906.794355 12976.583448 2783.882584 3858.358087 3417.680434 5386.695515 6809.084297 22579.898415 3343.966653 6981.735075 2377.431864 2169.464957 3283.060166 4441.301409 14247.770018 2031.120820 3516.092953 3179.386878 
38995.000000 6802.404485 8723.116877 7554.505129 23062.681172 6903.297864 6349.957250 13031.425996 41699.439194 2382.200814 1625.135745 3811.902017 1435.247160 1734.531544 2366.836308 4048.446091 5098.966173 4740.261986 18161.177539 1268.461961 1565.909971 1609.288496 4292.278017 1881.576024 1221.800227 1451.204870 1569.248680 4018.689224 1340.300969 1576.715706 2362.844979 2970.801068 2826.631049 8202.260843 2552.445552 2394.033123 6008.023713 7273.502082 9295.878137 8348.749610 25397.502261 7653.551220 7027.637394 14318.714279 48353.934103 
6237.000000 1889.013869 666.517663 9007.281917 2381.882426 1406.357706 16382.659702 4142.388077 1080.255870 1026.878435 355.600589 4522.957031 2781.590596 914.254662 18425.004392 765.463221 335.472719 3357.969121 1265.972463 424.507439 178.651194 2316.195246 584.271908 578.784077 5152.625079 1455.248851 22282.666994 6229.339390 3582.157912 54697.855056 1315.850801 399.848960 6133.263018 1644.094980 958.796871 11704.786881 3750.346950 334.535046 154.110009 1620.763968 472.885075 284.347712 2774.535031 726.477895 304.452140 
13049.000000 4012.913853 2892.001665 2494.130841 58503.582106 1884.703174 2882.210972 5872.218715 3570.774492 2352.385234 1158.487187 4601.200452 783.589216 537.572444 725.961708 18869.028625 12642.638436 10964.326194 417679.673743 576.361572 399.976328 413.608215 8481.013958 381.286014 984.601662 606.735101 643.517005 14562.534714 470.026337 1073.681615 1902.342634 1277.320656 1248.371538 27600.094334 938.637226 1577.798691 3559.428958 1096.147591 762.852799 734.525939 17469.708524 566.319109 864.321853 1728.386142 1448.846129 
2671.000000 844.315274 54.275339 13003.270977 893.479491 556.839348 18528.082322 4012.805488 420.830918 492.004744 38.996923 2513.461624 4074.443140 248.694002 98096.366632 294.227421 34.172319 4246.187365 397.113234 164.599835 15.162452 2981.573877 211.016800 235.489049 5861.189290 286.507963 91340.581095 6289.414352 3906.631201 158575.923604 1297.227190 61.414313 21717.367224 1397.094725 897.825865 28634.314062 8201.615558 135.383365 15.278783 2089.742662 167.086340 103.670881 2913.557760 653.668292 114.705181 
3458.000000 19599.762046 1481.550623 30129.976503 1348.601925 709.030939 951.305384 35233.035985 718.571255 175150.245524 12108.915386 2640.400804 165837.503203 13997.530047 340517.130092 7314.634167 618.887562 11969.779947 757.787569 3388.263018 279.225057 7103.990421 315.598800 268.429394 4346.327239 314.569910 8046.777953 412.531194 217.137248 501.451845 167564.752921 11602.477454 325023.871994 14046.223797 8096.632004 10591.225244 405923.716233 4050.058382 350.827974 6848.744829 330.841528 181.337318 206.560244 7468.563800 255.907440 
2344.000000 3837.973129 638.114202 13981.548330 1052.931846 469.469400 2570.683648 19168.258764 510.102490 10326.075353 1817.466816 1474.365555 22986.489967 3866.436349 115860.223651 1999.500159 354.085396 5943.435674 695.897323 818.673589 142.410655 2986.172746 237.360964 168.381207 3864.461280 522.547513 14886.434294 1192.969894 503.017648 4613.045132 28483.981648 4342.943437 118482.888084 8785.816272 4136.819289 22535.987968 178246.227351 1033.768592 191.364310 3113.107094 275.526303 123.464474 538.783655 4219.291544 192.754577 
1979.000000 3691.087892 6909.106227 391.586676 1163.822937 276.374279 419.529857 643.462135 413.052204 9097.773565 14053.425095 32146.497189 791.977873 1315.788842 150.666255 2198.931519 4063.374131 244.461981 951.833119 562.519319 933.418155 67.489387 160.249493 106.369211 888.502384 1414.429047 118.764338 264.046040 70.861138 180.404547 1269.599277 2199.571384 160.946630 405.019228 97.266893 168.304092 318.102140 758.311322 1420.741636 88.474082 264.477010 62.317280 93.498457 143.074953 148.850777 
3310.000000 2888.823178 873.844609 4414.757919 1659.299925 691.853729 4606.492279 9114.362264 684.661253 4443.329557 1031.232683 796.692587 4363.575352 1222.674169 8517.643207 1607.661584 502.863449 2149.540003 1186.263097 642.301513 204.620605 1000.315284 372.626200 283.186944 3698.083022 1071.757167 6112.420715 2235.393905 942.359699 9309.779459 8603.359871 2436.731369 13751.953672 4730.298928 2020.560910 11835.745042 30346.934155 634.995017 204.053444 974.401562 389.795671 172.811693 901.020539 1982.378506 242.360407 
11598.000000 14806.465247 3368.513170 4847.235336 6366.546626 2803.585425 10268.517273 5117.500989 2669.766516 26648.513189 4865.252981 1700.621704 5345.387853 1371.039566 3138.576955 8620.556877 1970.900820 2589.767221 4856.510804 3398.625155 802.807940 1342.658459 1481.989420 1187.635551 9000.625857 2675.543479 5338.403177 5320.699957 2683.624934 13670.604150 6095.738284 1472.942778 2418.460490 2909.147731 1355.628812 5083.161884 3140.770758 3511.836949 797.091282 1176.217366 1561.337503 710.083120 2390.447819 1245.611423 970.999925 
2633.000000 8398.069201 964.729245 1787.325647 1404.395274 589.447038 5518.717305 1300.588028 607.391834 33584.814913 3193.921825 536.334854 5195.970811 667.420741 1801.427045 4471.185147 526.079526 935.456735 1053.229873 1710.337490 213.470731 466.126341 307.223815 262.310717 15400.481681 2062.429403 4537.422587 2994.829841 1363.278369 15370.325481 4001.029461 488.879714 1032.957176 724.082488 321.677274 3069.538466 922.613746 1955.630189 219.964473 417.399585 343.048864 145.387829 1261.322669 304.669818 229.308944 
1781.000000 1423.410650 322.372937 7876.332466 721.732406 351.589067 6909.052354 7858.368449 329.980534 2178.320119 582.528383 1467.234133 6466.491031 1335.697293 50335.501114 691.182051 183.995915 3102.900727 413.625928 290.627068 72.097242 1644.422183 159.213311 131.285880 5171.212043 945.044121 29654.083025 2785.157764 1385.919654 32935.569410 5371.474473 1038.896154 36111.652721 3224.069291 1622.295540 31465.817307 42562.968005 313.267580 88.026614 1504.786200 159.229145 76.817078 1262.256814 1484.358530 108.300853 
271.000000 967.691605 965.024948 208.811287 147.611822 38.521327 490.468209 278.370540 81.906789 4386.368565 3879.444672 4776.261722 844.128992 828.154818 262.699129 543.583069 562.118095 112.298741 122.960070 139.639184 144.792835 29.875863 22.718864 21.390606 1949.609733 2082.168661 424.586534 284.345131 71.316503 1192.015891 1100.306817 1110.322413 250.206215 156.197895 39.262519 582.842303 449.616155 277.165361 283.772889 58.235556 49.621382 13.168189 120.050076 72.648435 62.932373 
474.000000 226.397303 36.772985 313.905557 696.503033 71.459162 2036.733682 2078.369621 115.096570 196.921671 36.978823 427.786644 164.185876 27.112021 319.904191 337.300945 66.919789 440.497870 1362.740175 35.465392 6.079451 52.706508 112.066258 24.921861 874.545311 60.581237 1373.550732 2891.730769 316.107559 12883.940107 1097.790430 83.822064 1618.425425 2964.395297 332.432494 8959.950001 12706.444963 59.055105 12.524635 83.355908 184.493615 20.149899 468.791403 530.348899 53.429642 
1093.000000 260.603111 51.432130 3369.573745 405.239898 1929.837486 1822.497449 661.586326 196.896148 128.991330 25.223930 976.557776 827.003890 111.202908 12399.721972 101.808681 24.965524 1253.446802 202.429804 454.348107 87.817515 6103.949718 733.097544 4929.839158 461.114138 96.075418 6018.846426 676.348887 3459.967776 4285.272261 165.139564 33.868830 2123.590304 258.629730 1203.042327 1270.040798 554.703207 50.635361 12.238286 618.136673 83.355190 346.161591 326.938999 125.909756 62.519736 
725.000000 6420.023863 431.949635 1197.257789 280.623681 69.565913 502.507842 2903.854749 105.651196 75496.255294 4303.584107 664.942495 10722.818622 800.610740 2934.689137 2253.545491 170.567655 444.817285 187.215051 519.909013 40.312739 128.237329 31.848536 24.423575 3662.456063 338.392518 983.009734 244.047685 60.077901 638.902323 23126.209439 1525.103619 5548.422116 1219.644365 332.632231 2252.230782 16025.834505 859.137574 63.177077 186.130632 49.861654 12.755360 87.447895 467.499908 39.099744 
2188.000000 3068.055371 662.800410 1297.282320 972.677175 4254.112162 2383.237401 1187.394252 535.603629 5844.683768 1017.332192 355.378503 1611.231667 380.154290 1212.608238 1389.329621 303.590947 594.260326 583.230091 5835.008289 1346.007698 2623.516927 1950.994205 10861.976501 2642.733145 668.312112 1994.660686 1076.153146 4714.398077 4477.287975 1536.137344 352.431677 789.558971 556.353105 2469.220402 1576.186683 933.863433 745.173768 164.022223 334.419019 254.426701 1094.605101 605.996857 307.661678 216.103427 
1714.000000 9844.285153 823.183514 7445.461192 728.863841 319.476338 7787.237315 1983.680950 405.236390 83822.236422 5379.730125 690.865745 39420.528126 3656.339471 52099.913083 3987.579113 358.743927 3120.135562 440.416892 1596.136666 148.740294 1490.901786 148.263658 136.256518 38077.893579 3857.485865 40010.309228 3565.479444 1711.496109 46606.249624 11403.027964 958.086700 10927.118975 877.212010 387.701759 9489.617205 3432.897848 2056.625014 194.783283 1832.878610 189.723161 87.768499 1944.862389 447.268516 180.175800 
2053.000000 2362.462797 628.040923 577.948048 17223.638422 319.562917 2600.550054 2176.788040 688.787833 4209.980871 1029.814224 753.116351 636.446554 177.136001 260.731910 18337.986188 5198.086300 4723.972048 203684.061593 364.588121 97.884526 101.072348 2767.022789 77.778236 2191.335333 617.999244 867.013822 23299.430078 419.878040 5316.720408 2086.178996 546.386300 737.617074 18269.174030 366.018087 3611.235933 3322.907942 731.528896 192.954079 208.039062 6357.977919 118.790131 949.379132 777.257719 358.645010 
299.000000 1441.269908 307.092109 2088.592147 211.343534 113.088860 1025.877856 1579.633972 95.277747 9481.644648 1767.983452 720.570865 10753.714778 2425.291146 20931.177857 1026.339613 207.263577 1434.694112 306.613645 449.866966 102.400351 780.675772 72.663380 108.486137 4927.590647 1093.651645 7402.845795 666.149579 408.993463 4729.970002 8021.291271 1554.686893 12499.935547 1325.279459 605.337333 5165.816738 10002.644726 417.909508 98.900873 686.377248 74.878767 35.513163 332.950410 516.683208 65.794689 
613.000000 623.809917 142.707785 597.414556 5162.097886 104.839585 2729.817597 2923.583993 226.053900 1323.288328 333.775199 512.472437 1056.517257 265.094152 1361.253761 4469.621991 929.613105 4228.133297 58442.186372 126.273184 28.718402 130.276223 886.330498 35.668599 1991.423835 398.105693 1959.815738 26217.095642 437.629123 16062.092823 3354.618103 627.534978 3475.490512 23604.921712 558.678683 12157.709335 18309.350224 229.523105 53.112844 233.222833 2028.309694 44.389865 1066.505895 1156.215833 141.258108 
102.000000 912.580983 229.488622 295.809212 46.830357 17.408241 54.001242 774.288168 28.009054 11356.605568 2938.764658 1357.343871 3120.074459 772.282537 1271.700520 421.634653 98.098462 139.242404 45.748529 165.704452 36.169342 56.545652 9.692133 16.376726 387.974098 57.199511 154.879273 33.684366 13.072728 83.786362 7427.698117 1222.467349 2669.903364 426.156509 169.430268 585.498651 8186.803162 224.108476 41.938779 90.514486 16.989955 7.481862 22.168723 265.871445 26.761562 
713.000000 673.050032 155.620929 2997.798381 302.115249 2504.824638 3451.520762 907.205961 243.674499 1355.286292 311.173398 404.259980 2935.435005 657.460335 19078.996536 315.335179 80.415510 1234.894144 173.151782 2077.339707 566.411934 9135.745689 1089.515471 13597.413619 3602.673741 749.544028 18671.995865 1417.536720 9454.165722 25454.254727 1026.924501 211.075387 4225.587689 389.817428 2769.417290 5250.676904 1788.813372 246.192884 64.611147 1059.034505 118.007351 709.096110 1161.521838 297.396810 171.587184 
780.000000 193.294917 195.985829 305.329215 366.970252 1370.823155 222.153018 293.578055 1540.604253 111.133685 53.338676 109.774456 80.389258 79.909473 209.479739 94.417102 96.390064 152.011471 236.488161 347.549148 340.081239 551.377069 691.667418 3393.317042 72.250493 61.235722 125.767325 114.094486 388.139551 131.299148 81.278014 76.633363 128.256885 147.880850 549.513206 99.761851 163.593326 383.667164 424.302215 609.597190 767.211446 2905.272975 437.858605 583.850027 5513.075076 
5381.000000 1102.484202 164.335839 3728.550412 2160.009013 27322.594522 1267.597088 1893.703772 1030.430704 441.990235 100.311724 5232.367289 776.752992 62.348453 4549.874765 449.519777 89.070899 1548.916793 1118.383561 5609.190998 633.480991 18859.602118 11062.772213 148445.801087 273.287759 49.856794 1186.679590 556.943765 6457.310427 530.061309 400.814561 69.650909 1473.915130 834.392646 9724.163100 537.589936 966.289432 210.818948 41.758305 759.155684 463.892681 5276.798292 274.044998 411.558691 300.084074 
258.000000 1170.603804 398.879354 459.423180 119.122791 400.206639 881.376770 160.768711 66.113690 7320.818451 1973.226208 1313.855357 2496.885813 896.105921 1623.666161 567.880068 212.298852 242.541506 82.140901 1847.221940 499.104098 674.072684 188.606706 913.897744 4478.753474 1504.136682 2540.583828 453.922660 1280.754445 4893.300910 852.297927 286.042095 409.855680 84.216920 244.634359 715.655729 155.778214 297.409476 95.722114 115.939375 34.296002 109.399607 216.923387 42.330823 39.334442 
25.000000 74.196560 9.311024 10.095524 25.206525 2.906297 14.103894 95.837559 19.139177 633.668549 87.807991 35.706653 41.431102 3.707694 20.172035 132.265079 14.234560 17.655942 67.969060 15.800199 1.672487 2.122034 5.753763 10.742047 91.470932 12.201810 9.350739 26.083521 3.040010 28.730416 327.533864 17.507239 81.226340 187.884911 21.635576 93.258130 934.554024 68.661173 5.062675 16.868486 21.367617 2.953255 17.460660 156.608722 66.099873 
558.000000 929.154091 178.197760 245.077565 4014.143186 98.957122 720.534909 1918.284894 336.370320 2876.133864 487.222309 332.031257 468.178394 100.676536 172.096709 6033.648422 1250.082010 1652.116208 41533.920388 154.256196 30.952211 46.625125 765.711900 33.498692 1186.142879 226.704985 352.578769 5245.901152 133.727990 1331.977125 3084.380379 524.588495 1057.136751 11551.339430 358.589199 3151.611214 10742.731774 454.489265 102.504750 136.479742 3086.170584 68.627287 401.261022 891.428488 360.453147 
474.000000 793.343561 162.211536 1742.408555 252.474953 1267.333977 324.840073 2686.362960 213.857057 2008.086164 325.538850 99.472033 3365.444979 664.231023 9226.656218 432.202498 87.531234 993.148435 181.878425 2526.746551 484.796114 5110.525925 721.152389 6992.757372 538.811390 118.485805 1025.160344 185.687322 866.692526 413.216285 5142.143663 1014.238340 12106.773199 1498.992661 7878.972898 1663.494203 18016.548335 358.042397 72.895296 850.229945 128.382249 509.923943 153.323311 1270.812298 167.222027 
63.000000 205.465177 27.743624 52.888168 129.148109 8.228552 121.262977 268.604500 21.549525 1201.930559 147.614723 50.530947 218.081380 32.773328 86.411577 546.394505 69.784170 128.995470 371.279410 33.620548 4.229468 10.339775 19.809194 11.951982 408.483979 57.331026 119.924460 300.637298 19.207544 349.931728 964.049355 114.902761 291.643731 700.331587 44.821681 659.912762 1776.750136 70.642150 11.472416 23.554305 52.697932 3.718654 47.512090 94.073835 27.412305 
240.000000 514.503072 83.604381 684.553606 100.377362 114.415245 492.592466 250.413194 1016.732095 2650.675019 215.807775 65.797394 1740.154855 257.198617 3397.012838 228.164735 36.049163 288.726273 71.056867 231.767696 33.762474 352.507739 50.590047 152.745983 1247.590633 194.028026 1921.925859 203.153781 265.201299 1901.374255 774.136200 102.461723 1163.251789 120.841028 111.481039 443.694043 831.032193 1737.230098 344.400608 2769.469119 462.852625 537.811728 1948.621852 991.756190 7177.489283 
1785.000000 2019.764282 534.174123 3366.464240 956.256997 521.330452 3656.201730 976.734032 1410.670354 3447.446325 660.739596 260.431630 3903.053464 1035.504679 8568.683185 1105.405316 296.193239 1790.236276 676.542978 576.092934 154.544320 988.714406 292.123721 255.070096 4422.792070 1148.728567 8352.250402 2018.609485 1126.540815 10071.565745 1159.944630 290.688215 1991.296667 558.597508 302.230548 2183.456660 733.933916 1399.203860 415.094548 2323.204281 779.232520 440.727170 2523.784715 741.490108 1605.037748 
132.000000 593.242416 79.254900 1394.113734 65.905004 367.671904 79.179406 1066.809342 58.107066 3745.697410 435.888932 96.338608 6704.938315 913.857567 17902.818555 318.329834 41.451734 780.250809 54.356721 1928.339154 299.467094 4416.589782 210.300020 1950.919931 313.237087 46.234238 770.736462 42.407188 217.288112 137.506150 5087.162900 685.892077 12926.299428 588.732749 3159.557701 627.011425 9959.648147 273.267077 32.957551 696.051561 31.300857 138.787365 40.477249 538.918433 59.585663 
458.000000 102.064472 80.439540 104.046063 1614.156788 88.528555 106.914492 224.827099 529.718730 56.063834 31.260610 344.305509 22.923311 18.099180 44.652191 401.788047 332.214331 367.856243 7611.371444 19.865430 16.037489 22.510657 322.986326 32.182986 26.646403 20.776029 28.255174 427.532482 22.659625 47.614773 53.881211 41.605816 56.738917 873.843130 46.926428 61.548858 157.417500 125.642523 107.653048 120.238577 2177.291712 104.899166 137.581645 282.456914 794.551039 
3840.000000 654.925077 402.751442 703.754947 2539.429712 661.995230 562.122221 1195.431675 16417.936936 227.822178 104.607689 2681.944306 131.910794 98.913464 251.371264 427.498068 239.666949 488.223961 2763.592796 118.114657 91.418601 155.670688 466.800182 199.195271 102.104166 73.863527 141.340822 396.861442 121.719603 145.354460 207.486617 138.392369 259.910041 846.691085 238.332603 208.223689 542.662146 2807.739081 1273.711208 3029.342615 11779.251663 2836.591696 2351.432375 5077.158883 102331.821111 
28.000000 83.568582 157.994774 31.716122 10.427957 88.198874 12.457055 29.348801 5.935948 497.032645 864.281971 1603.509318 247.871406 411.305954 258.384188 46.604259 87.558230 21.522131 17.472844 545.616825 970.259158 338.471635 50.302729 667.108736 60.019339 109.639229 20.574685 7.397441 60.013797 30.159335 211.861641 363.347576 163.792691 16.599475 269.162528 20.989023 146.774517 20.026884 39.703435 7.403903 4.071795 20.190858 3.786710 6.776512 14.984748 
249.000000 892.157051 1574.980670 99.573395 1297.337571 29.131215 405.149233 353.642301 76.706156 4452.681429 7362.469345 16992.592017 439.365242 716.830283 112.745517 5006.838812 8385.912546 473.809340 11850.631848 100.914696 172.106516 12.709394 164.933976 15.193083 1433.986912 2098.170809 208.054367 2684.380587 54.329332 1273.434783 1389.533695 2301.810361 247.757489 1734.905111 46.603368 767.053673 908.408022 274.168980 501.927269 32.076566 455.817975 10.955269 135.016578 117.948586 53.311460 
100.000000 618.132015 1043.026373 181.527096 49.001093 79.795949 237.445442 114.878078 18.792526 5286.779748 7770.182650 13361.908559 1419.246912 2103.871048 975.403205 334.056144 585.619027 97.424903 43.656739 448.724207 905.340412 85.687937 44.354227 189.394925 1883.153368 2855.298133 663.669752 129.780331 134.542745 875.370531 847.207561 1258.085639 412.569904 63.579566 70.155232 371.468877 304.993345 125.596473 223.097167 34.579139 10.682692 16.943107 48.470165 21.712280 16.804004 
336.000000 2960.029990 3130.505547 1478.468088 139.409385 33.768175 182.058255 1553.754849 58.548365 32337.540939 31280.002944 37532.247452 13766.330361 13039.545099 11192.603767 1179.542048 1332.967889 612.900940 100.351420 284.081288 300.402838 171.433385 16.292314 17.395120 1450.817561 1783.378287 745.063454 93.134635 21.435887 198.566070 13905.983713 13569.867317 9073.594183 694.481500 189.112867 821.693357 9199.730888 486.329088 540.678356 289.706631 30.880521 7.675208 36.580909 306.051396 28.855732 
722.000000 3131.161944 8456.078634 189.726768 412.171118 80.735038 373.526036 300.781475 133.519295 17364.294891 38421.358831 108889.240862 928.757603 2250.401753 114.910318 1836.184535 5048.072046 103.383672 340.509255 365.556717 943.666224 22.761588 47.385851 32.888021 1871.166993 4405.342478 154.506723 216.904293 45.983521 385.136242 1408.602013 3556.811615 105.384628 174.349810 34.892724 210.680357 215.405647 615.071247 1611.843271 36.383644 86.437091 18.515506 72.878208 58.605808 55.619550 
13.000000 19.692927 13.561414 28.160776 15.697522 0.506286 4.289272 20.750703 1.319189 146.950510 101.456028 91.533839 187.708530 132.110462 275.783104 111.300205 83.830488 149.430733 103.576653 3.331712 2.306940 4.765189 2.633056 10.085695 26.697694 16.994651 39.654856 21.048372 0.720607 16.421199 142.280872 104.047750 197.874931 112.930544 3.529661 28.370165 160.160997 8.830247 6.107861 12.185240 7.764174 0.216197 1.899396 8.685308 10.763283 
```
