## Supplementary material for "Interspecies regulatory landscapes and elements revealed by novel joint systematic integration of human and mouse blood cell epigenomes": Scripts for IDEAS modeling of epigenetic states jointly in human and mouse: S3V2_IDEAS_hg38_r1.tmp.15.para

```
#count ATAC CTCF H3K27ac H3K27me3 H3K36me3 H3K4me1 H3K4me3 H3K9me3 ATAC*ATAC CTCF*ATAC CTCF*CTCF H3K27ac*ATAC H3K27ac*CTCF H3K27ac*H3K27ac H3K27me3*ATAC H3K27me3*CTCF H3K27me3*H3K27ac H3K27me3*H3K27me3 H3K36me3*ATAC H3K36me3*CTCF H3K36me3*H3K27ac H3K36me3*H3K27me3 H3K36me3*H3K36me3 H3K4me1*ATAC H3K4me1*CTCF H3K4me1*H3K27ac H3K4me1*H3K27me3 H3K4me1*H3K36me3 H3K4me1*H3K4me1 H3K4me3*ATAC H3K4me3*CTCF H3K4me3*H3K27ac H3K4me3*H3K27me3 H3K4me3*H3K36me3 H3K4me3*H3K4me1 H3K4me3*H3K4me3 H3K9me3*ATAC H3K9me3*CTCF H3K9me3*H3K27ac H3K9me3*H3K27me3 H3K9me3*H3K36me3 H3K9me3*H3K4me1 H3K9me3*H3K4me3 H3K9me3*H3K9me3 
103114.000000 17400.413700 26871.490619 18319.674791 42504.961028 15783.956190 15755.306594 33993.448782 80851.472710 5156.365688 4650.412424 9868.407004 3224.241062 5103.704676 4444.430401 7144.463048 11362.808068 7861.007708 19124.140917 2724.930856 4233.734387 3140.387685 6636.480199 4429.911476 2742.728864 4395.518000 3179.509964 6757.542963 2654.800897 2943.190551 5849.467536 9329.824755 6590.382971 14460.360308 5591.554703 5676.410574 15012.593194 13643.529511 20957.790580 14407.501393 33217.240880 12407.585115 12358.177421 26763.370128 67845.040622 
34260.000000 9193.750296 7103.468793 6054.488715 12062.178902 20377.419856 4060.504602 9175.764926 6632.631586 4341.747609 1946.427974 2263.386939 1654.918842 1397.921392 1704.474794 3163.921140 2627.288979 2398.266097 5344.498562 5500.536209 4510.993465 4171.869502 7638.049557 19318.965114 1095.458102 929.841225 910.047267 1604.845143 2700.114148 738.702073 2462.459347 2067.073863 1913.665723 3508.713341 5990.067515 1277.809034 3528.924203 1732.879754 1450.750229 1336.411205 2500.550378 4258.337682 898.646415 1968.548129 1903.362052 
159307.000000 31330.186992 35642.479787 23057.542589 123480.185558 18404.522756 18181.303255 45227.928219 36073.882109 11128.179936 7229.937201 11814.442375 4723.850433 5489.221111 5082.682033 24324.250389 28345.715340 19077.595055 99466.923934 3645.089819 4308.252389 3140.445110 15294.401924 3075.512719 3755.201720 4325.773026 3127.462770 15207.688276 2470.461908 2830.602360 9066.859430 10568.547840 7388.945565 36891.091292 5827.006676 5826.066651 18031.697943 6968.188388 8386.145909 5826.453065 29614.701503 4672.662609 4637.006103 11163.102098 11721.511372 
6592.000000 4807.270649 1456.949506 2476.313262 3266.724621 1526.719623 4669.307068 2543.113225 2661.220905 5538.183542 1142.310434 467.173866 1605.938000 544.382519 1291.439545 2334.324947 731.941065 1252.517119 2087.549257 999.548355 335.339416 615.198840 799.370567 586.016658 3241.758003 1066.302566 1845.911090 2216.395367 1087.866931 4145.197747 1876.262334 573.051860 992.470566 1317.246618 636.069134 1827.302521 1277.908754 1960.464436 596.110963 1012.098055 1322.394282 659.125559 1656.006577 1067.035766 1590.729413 
15297.000000 18026.802376 4020.640967 3292.518964 4814.820131 3107.345912 4352.960339 5234.931844 2850.600452 29147.438822 4360.305802 1573.599874 3536.716902 979.344384 1183.295752 5542.865226 1377.550302 1114.309582 1806.840405 3143.468078 889.368185 842.604821 1066.553239 1991.162173 4206.278228 1299.049929 1103.951590 1468.720474 1016.053896 1690.520175 6012.910405 1520.880681 1302.882737 1751.479464 1170.242012 1652.957779 2498.234587 3232.493211 828.037212 686.533856 950.049166 661.127501 877.936748 1061.409278 764.423775 
2266.000000 16392.908550 889.484567 14496.944583 861.009427 321.798237 314.815035 15717.431882 689.156714 161429.098235 6845.811335 538.562753 104205.121902 5525.138853 150004.314896 6047.018089 362.401529 5920.558408 456.307695 1792.761298 104.302400 3113.724250 136.385223 953.807440 2067.317591 128.285790 2177.590960 134.924486 54.322972 90.994721 102804.743817 6108.701043 123291.226386 6399.444200 2780.577447 2261.769081 134398.914814 4857.061037 296.125562 4891.881985 298.379516 114.137709 110.024052 5245.991743 356.985013 
6381.000000 5831.709030 5209.730254 1165.873206 3774.322581 905.596503 968.036308 2083.095145 1715.037867 7958.624284 3879.231109 5623.504994 1091.269482 943.975571 343.958301 3853.756786 2749.685068 728.988305 2892.781876 810.391746 703.166790 203.378815 560.292450 395.107408 950.184353 770.269848 208.312672 618.041947 153.037072 212.077528 1951.111348 1698.542392 435.650933 1294.772222 328.345446 355.574819 950.060946 1576.985292 1393.623488 342.838051 1032.954295 264.701847 282.861474 607.901858 695.038694 
2577.000000 7514.115810 753.841168 1117.455369 1031.776605 615.252246 3023.794297 1361.259151 580.962622 27069.339951 2153.195976 338.454435 3059.554981 346.377278 793.957545 2899.951604 315.559335 473.311720 579.809355 1208.534751 179.699302 358.401171 268.939127 920.626361 7757.741250 935.094712 1489.629816 1295.468239 957.657400 5046.207781 3792.118642 423.065314 650.519034 564.408747 313.090982 1657.062295 990.382108 1653.875558 183.226043 276.330646 254.678023 163.206851 720.014099 324.219215 218.857462 
2096.000000 4718.762596 8800.362972 302.233787 900.795071 209.546514 325.007949 624.944216 539.501068 14714.335236 22505.936513 54703.119915 711.982190 1272.909272 88.156086 2014.720225 3795.349257 147.858421 548.166238 434.931702 773.917037 46.330669 97.146960 795.449876 828.393092 1379.689677 66.090638 159.009545 42.307371 105.949093 1456.578716 2697.125418 108.992858 292.402939 71.556806 117.138401 277.353375 1165.227252 2200.855913 92.925052 256.357770 60.502414 95.165955 179.949694 263.431573 
488.000000 1618.146638 218.183751 231.503468 307.761180 27.080541 161.059504 872.473798 251.756337 7995.804007 784.984872 149.931863 784.619324 111.796601 183.786420 913.888310 131.116482 147.798830 291.796336 86.156607 9.048604 16.179761 21.533364 413.826483 562.311738 80.260005 88.458244 106.812249 13.022105 101.302130 2752.307678 399.431318 444.531860 600.861823 45.379190 309.067025 1926.144759 755.292777 117.071330 134.093832 152.166694 12.810524 88.084313 485.882204 220.201762 
2039.000000 3792.727739 509.593494 1685.831744 654.129175 332.774875 589.883832 5834.757415 395.432062 10124.732487 977.575908 196.637067 3012.453715 423.761171 2514.334354 1168.695219 173.831273 583.221323 282.187729 287.470400 79.247553 418.474065 132.954371 1468.379758 944.528648 153.104119 595.930037 214.584362 176.347569 325.597340 11908.675871 1519.008154 5582.906270 1921.083661 956.420251 1607.505391 21960.492331 719.892905 110.427820 346.463212 136.906355 70.507004 122.604086 1166.884915 132.544448 
11944.000000 2261.057703 3030.933071 2433.178406 9323.655148 2657.298564 2013.730811 4254.011440 15620.428120 765.506435 590.144668 1091.175795 487.913674 641.585001 690.113318 1780.497681 2355.925907 1909.043907 8736.892628 515.345261 655.857978 606.368841 2030.947431 1327.551253 393.837453 531.681787 457.471754 1586.205000 473.251414 421.760020 824.305351 1121.885547 925.309430 3347.475779 989.938881 763.300477 2005.429696 2958.860999 4094.020531 3259.727426 10753.776829 3352.796649 2701.954575 5690.739864 23571.023577 
2783.000000 2631.566716 708.195064 4087.758646 1232.727806 643.438517 5544.423161 1158.724734 1239.857040 3840.068590 686.946217 266.905084 3988.687530 1049.072876 7875.002747 1129.290575 316.034652 1809.079572 727.649735 582.091131 166.702656 963.672193 302.010429 262.669462 5859.560886 1417.536319 8654.640159 2472.223140 1317.837357 14343.611315 1153.027424 294.876636 1787.106270 534.000125 277.998338 2344.855397 629.150245 1105.136475 321.669321 1897.630723 587.285529 319.198962 2361.069892 533.191422 925.121455 
1425.000000 6324.630819 419.818604 4553.348937 555.826702 281.594862 4747.298309 1289.305163 435.907590 42340.830555 1825.230674 206.603972 18314.907605 1314.765497 23677.449837 2350.314950 169.740196 1796.915553 311.083510 941.485523 82.727920 1022.355505 122.857155 311.944212 18616.293166 1440.229573 18013.150611 2052.967147 1089.057561 24187.226236 5451.327303 403.803035 4548.492028 514.733304 252.708258 3950.817417 1664.997537 1750.300238 133.483703 1629.603261 188.740582 104.301370 1649.490649 398.984692 239.757068 
2614.000000 1611.330345 647.943383 820.814031 1205.384275 4970.951257 896.238176 969.100592 1414.139033 1820.781622 435.853728 253.931430 529.476321 210.491732 377.517354 737.025746 304.851736 399.272341 733.819621 3064.210947 1267.785312 1565.953253 2307.044052 12005.320049 568.432637 219.088368 340.479955 424.977245 1574.134214 532.732518 599.340625 247.403855 334.752431 471.415838 1847.916697 366.515045 483.203297 800.554720 356.298681 436.387284 645.021888 2517.120404 425.079625 545.632608 1181.365158 
234.000000 532.366742 88.954570 685.520288 127.848509 46.989848 59.704314 2129.310801 138.358275 1706.956313 251.739979 64.466014 1542.692053 275.069458 2926.087755 312.551871 53.205103 412.204445 109.825410 56.342104 11.125128 241.292782 28.601342 188.880373 122.933334 22.647693 190.090328 37.188908 17.409271 39.577643 5600.866726 924.932205 6650.495617 1215.093963 332.183358 466.434459 24064.124881 368.628941 61.152527 425.359938 79.600745 29.320352 39.742835 1237.554459 144.844366 
14539.000000 3735.527257 3368.467150 2212.307033 20227.419580 1662.878287 1827.828748 4321.262017 3223.559130 1660.799126 892.184247 1153.534162 579.435509 553.902875 524.038751 5260.015118 4832.985923 3235.150069 29146.029429 417.252283 406.938418 295.125062 2429.421840 462.242942 496.004651 460.044596 330.386574 2698.811001 240.307655 327.496507 1130.443782 1076.435987 745.770922 6274.859701 549.430054 615.701906 1809.999354 811.522116 794.074965 549.645512 4719.503763 413.091959 457.487749 1053.838332 1047.193201 
650.000000 1069.578947 370.696309 372.808627 342.566235 205.076438 498.072348 347.791946 783.874123 2671.893018 627.141593 353.460339 569.129032 211.396253 315.949517 572.100868 196.646112 210.599157 256.312845 263.388176 105.524106 135.445380 115.162966 178.811581 776.194064 303.218379 316.274457 286.315695 174.299337 531.552412 598.600970 199.162888 207.594846 200.751081 114.685756 286.948444 265.040396 1136.728819 348.971151 464.152298 415.347738 288.453357 589.230949 432.126646 1288.110205 
424.000000 1708.092508 161.577322 2506.980142 313.076194 81.367930 628.270730 2334.283401 141.264695 9536.207349 699.147112 104.168279 11300.847433 1052.527601 22391.609999 1381.451310 129.997147 1773.765034 391.294019 331.200298 30.887938 508.845801 69.075538 55.872935 2456.222514 245.722772 3770.498322 447.500874 130.487953 1378.992557 10276.634134 925.808209 15524.299818 1933.297830 532.884764 3187.807672 15600.125316 585.310071 55.710670 899.139333 122.725812 32.629875 225.195587 867.179063 86.167048 
620.000000 611.008232 187.338700 616.275142 399.363924 136.437385 762.336528 1180.257995 221.228958 895.643596 206.815681 98.920272 668.189551 192.933024 972.150685 423.572573 130.514757 383.311790 368.215869 128.640493 39.682188 151.337807 88.124283 70.398206 835.733415 232.536706 922.486520 484.288735 193.455738 1262.678587 1281.947863 369.043692 1351.236005 781.449470 269.629631 1550.258204 2647.805761 221.945151 70.562856 235.447956 157.711724 50.340308 265.707162 441.171710 135.380420 
33.000000 158.241660 24.239200 185.039789 9.798036 59.481776 41.820471 86.610738 9.074992 1202.201214 159.444448 60.225936 1294.725986 193.505108 2227.459464 69.382063 9.820440 86.253388 15.728258 417.832980 20.562640 659.415234 24.675820 322.360835 294.652238 64.404359 223.971151 15.060103 51.988557 156.921822 592.869367 50.928477 1107.260765 41.414658 413.414766 48.874301 676.820338 63.175955 9.433736 86.468826 5.283456 20.411425 11.542901 38.048320 17.133279 
203.000000 943.685930 1097.166494 129.500819 205.375124 44.524082 190.397840 261.718005 63.667041 6023.976517 6399.860513 9639.759811 616.204122 747.110162 183.316682 1019.715076 1009.735897 158.704229 517.937254 179.566009 165.890899 42.876611 37.319569 118.293156 861.238351 1024.891062 183.841805 206.021624 57.853642 327.675493 1409.145651 1493.630321 236.789768 428.470110 49.325983 255.228596 699.612564 301.967240 357.073174 45.950780 85.250724 13.922235 65.886356 104.567971 44.940504 
222.000000 2113.234630 666.062092 950.247352 95.510731 24.725066 46.549646 1089.276163 76.756737 24778.671857 6806.045869 3160.012989 9633.807021 3290.653774 8709.147317 922.083486 293.743904 413.333556 74.909190 170.869602 83.913645 172.009340 11.684656 112.203771 421.073575 131.752911 197.134045 27.480065 7.442056 33.410000 10329.016166 3566.896898 6584.085425 526.183458 162.307405 239.367106 7148.986681 732.373307 210.382276 330.835697 39.753192 6.842709 16.864550 402.488470 68.444443 
1504.000000 1305.325099 441.845407 323.947304 6212.298725 198.597342 570.217301 1123.584674 578.954972 1889.587425 418.830896 193.636033 328.056999 98.986008 119.240235 5395.380994 1816.857794 1327.110002 40241.902114 170.107345 58.389645 48.206210 914.802231 132.513224 685.297419 178.481900 157.718934 2716.777745 86.328240 416.319398 1282.992042 350.323147 309.957052 4663.896252 158.865843 594.347236 1283.085934 483.737730 171.136042 131.480134 2642.515414 87.503153 230.386756 443.011886 357.001272 
128.000000 244.733833 64.524705 429.818913 61.371025 96.125234 462.541142 74.248017 247.600006 790.590741 165.853192 76.552055 905.674915 197.290882 2286.840775 128.612500 34.584617 235.308177 50.887786 222.395372 43.830504 454.375603 52.731371 204.926602 1020.429493 256.897429 2021.961453 252.750250 496.418198 2339.352533 168.887975 42.382283 290.778604 41.201147 65.915941 321.121622 72.304430 439.516324 84.535337 913.604325 123.410840 143.449634 845.422206 138.537442 875.226778 
35.000000 35.721802 8.503057 59.384612 74.287693 3.852193 22.579365 115.066471 19.809381 120.819585 13.376900 14.726205 136.617109 20.202663 223.671435 154.276617 24.778191 219.926465 310.248392 9.479392 1.488408 15.098926 12.392346 24.388177 56.841276 8.514520 86.633209 87.602010 6.253325 49.082071 201.202073 41.003596 304.498239 401.920177 16.531489 129.204062 681.630245 28.109622 7.789930 42.572980 52.055591 3.176303 17.121380 90.162278 32.772981 
187.000000 372.823741 65.165441 760.545245 69.014432 1202.353761 76.236216 1303.943235 76.670094 1099.500521 150.318735 51.518320 1811.846348 263.907366 5318.974054 148.138242 28.040009 310.477097 46.325702 2434.060490 419.135391 6896.472239 506.591619 12365.848514 141.326595 36.664041 259.403730 32.172315 514.561394 88.818548 2996.205645 493.729068 6124.246915 543.397398 9061.207013 450.153828 12375.899335 161.958085 30.282670 379.812820 32.661012 613.779725 29.041838 611.587835 63.387718 
173.000000 391.018882 62.937206 141.804239 898.485704 25.736975 199.902973 510.005839 67.454369 1273.438864 170.206649 59.236193 319.013579 44.321478 222.571284 2041.702877 355.309685 913.156263 6952.347325 63.044225 10.025458 22.100165 154.699771 25.666841 488.189664 77.505221 181.995564 1160.222262 35.841837 378.227762 1168.835735 163.321937 592.832363 3170.790439 85.968126 602.592915 2157.752798 155.528674 27.267446 61.322833 409.140184 11.858451 81.894153 217.674520 51.213632 
51.000000 449.321827 420.992630 139.031933 14.752913 7.040355 14.609929 137.331547 19.380564 5880.647677 4995.440882 5135.213714 1726.387452 1602.889197 959.575381 152.889974 144.078164 47.920385 16.989823 62.623791 75.225662 21.963175 2.204974 43.888846 115.285443 94.403955 59.161309 6.317129 3.305568 33.374409 1610.534710 1604.227943 695.842579 46.789855 35.749947 40.444410 665.766823 163.265120 166.115875 35.290737 7.525058 1.456767 4.744922 43.077050 34.945807 
289.000000 275.646558 86.929649 372.801309 132.141462 822.490311 600.169057 268.861019 124.417605 440.510516 89.739967 55.613765 423.729025 111.961358 868.522761 131.119785 39.821069 175.127007 87.490845 884.926400 260.156637 1280.200118 398.536620 2926.817394 692.173609 181.486937 1036.152239 283.299608 1929.888267 1784.036938 289.733259 87.608158 396.737497 127.197759 867.035405 591.618042 406.248667 133.868005 39.630472 160.311476 59.973656 374.993465 260.851155 122.307822 101.709738 
140.000000 50.989601 32.787870 75.720196 64.074797 152.388909 58.170025 47.468543 685.528878 51.937787 14.037916 22.714614 34.799945 17.465398 101.810999 23.990057 15.389238 38.867842 51.383623 76.610899 41.784572 75.193182 65.176405 354.104899 29.031416 13.212278 66.978747 31.733174 56.115744 73.096321 18.430593 11.567032 28.887379 25.749312 56.396179 21.509155 32.713909 314.274283 172.233270 511.986525 331.049481 890.477048 403.739080 249.903479 4788.131029 
626563.000000 109158.681035 131729.058147 83816.808640 199477.460012 72227.143608 70152.120746 164279.723525 133467.353702 33437.075340 23452.195477 40944.592252 14990.170719 19603.916872 16702.526473 34340.270233 44660.585155 29791.788277 69146.802211 12557.083940 16532.368717 11687.010986 25573.703741 14498.129418 12404.295080 16363.578115 11450.149138 25256.101532 9734.335004 10330.608690 28988.912764 37427.438842 25236.773214 56602.314613 21506.020635 21100.195310 60294.456512 22683.486074 29311.686241 19479.020179 44959.861153 16804.476162 16344.010066 37506.248120 38564.857040 
1136.000000 1077.139037 599.020706 288.104143 1255.771009 225.333127 408.288691 538.091247 1042.181984 1530.015040 497.981362 457.622523 275.059567 153.350246 114.632115 1043.416603 635.064845 325.212798 1871.644668 195.810568 112.104317 66.501501 249.183109 319.855176 410.497109 220.957090 115.179810 437.369807 87.062956 215.697219 521.483855 287.737357 144.983332 590.243253 112.424447 205.914797 335.978858 929.210378 540.036101 267.015783 1105.855425 213.047439 336.599902 496.346163 1233.709974 
12.000000 1.795195 5.034480 0.687347 1.291574 0.000000 0.306297 1.032706 3.735310 11.701741 4.515662 22.673115 0.713254 1.726728 10.338819 1.081279 3.254030 0.360738 10.901458 0.000000 0.000000 0.000000 0.000000 12.000000 0.292769 0.770377 0.124272 0.182401 0.000000 10.050430 1.059695 2.594758 0.496342 0.552297 0.000000 0.184356 10.728201 3.334821 9.403325 1.264566 2.427743 0.000000 0.568508 1.902324 16.979850 
24.000000 1.536527 4.505557 0.100739 206.456837 10.075900 1.987771 0.164799 215.094268 10.168637 0.494494 11.952238 0.011056 0.033393 10.001176 22.659043 69.462732 1.417536 3189.928837 1.105850 3.945417 0.087025 159.783369 23.900540 0.218162 0.799093 0.019571 31.433377 3.392535 11.004917 0.018087 0.031438 0.001876 1.588681 0.052060 0.010276 10.007909 23.607018 71.269030 1.492305 3248.351559 160.324708 31.633219 1.956571 3374.533535 
```
