## Supplementary material for "Interspecies regulatory landscapes and elements revealed by novel joint systematic integration of human and mouse blood cell epigenomes": Scripts for IDEAS modeling of epigenetic states jointly in human and mouse: S3V2_IDEAS_hg38_r1.tmp.16.para

```
#count ATAC CTCF H3K27ac H3K27me3 H3K36me3 H3K4me1 H3K4me3 H3K9me3 ATAC*ATAC CTCF*ATAC CTCF*CTCF H3K27ac*ATAC H3K27ac*CTCF H3K27ac*H3K27ac H3K27me3*ATAC H3K27me3*CTCF H3K27me3*H3K27ac H3K27me3*H3K27me3 H3K36me3*ATAC H3K36me3*CTCF H3K36me3*H3K27ac H3K36me3*H3K27me3 H3K36me3*H3K36me3 H3K4me1*ATAC H3K4me1*CTCF H3K4me1*H3K27ac H3K4me1*H3K27me3 H3K4me1*H3K36me3 H3K4me1*H3K4me1 H3K4me3*ATAC H3K4me3*CTCF H3K4me3*H3K27ac H3K4me3*H3K27me3 H3K4me3*H3K36me3 H3K4me3*H3K4me1 H3K4me3*H3K4me3 H3K9me3*ATAC H3K9me3*CTCF H3K9me3*H3K27ac H3K9me3*H3K27me3 H3K9me3*H3K36me3 H3K9me3*H3K4me1 H3K9me3*H3K4me3 H3K9me3*H3K9me3 
1156599.000000 184629.923637 277315.060671 210380.871703 657287.891776 176362.138512 187661.782073 367152.783226 295002.902885 45932.928430 44534.238793 113235.945694 34206.470405 50217.581659 65087.470027 105618.214643 155217.311658 131842.535712 529026.561577 28257.525672 42347.632563 41363.652876 100473.443028 52665.793096 31019.898436 44901.636550 45511.508968 110819.303077 37724.513516 66896.643182 59342.230942 87468.823270 79195.697535 231853.495143 64604.079855 71860.324466 166829.141254 46945.786946 70246.467789 60665.165243 188028.349569 48193.981445 50815.442473 104612.288103 128031.342637 
103165.000000 17423.261813 22762.823495 26647.005503 34510.078711 190537.756275 18894.735798 32180.873743 17380.074305 4835.787134 3983.572379 17853.597180 4579.464512 5653.883404 11504.277845 5830.677899 7266.176202 10042.737732 14064.037882 32017.787376 43195.760461 54230.192599 65691.515857 488342.237068 3363.284968 4089.762261 6412.558018 7127.024505 35854.571823 7718.299375 5522.856830 6960.823767 9739.345425 11998.030218 62875.022260 7238.482984 14541.707152 2918.581510 3765.046342 5327.329544 6701.910934 34038.341833 3776.141793 6304.116056 4899.751765 
29890.000000 6453.909365 6055.188332 11299.701028 11407.279769 6957.677394 81686.470852 16367.224000 5328.330225 2269.516832 1541.331673 11394.088162 2413.792474 2040.978114 6654.311861 2459.296577 2173.432624 4484.829310 6215.035388 1474.768282 1430.920819 3044.369914 2784.642054 3273.204229 17365.893611 15876.892817 32625.523268 31179.068855 19000.204791 264860.332850 3591.301382 3382.259703 6831.286474 6740.557737 4165.678595 47615.964284 12522.717976 1139.521501 1068.644590 2263.008093 2360.452793 1409.708478 14876.047883 3174.621257 1634.920542 
20797.000000 3714.973199 3779.806934 4099.401930 56142.486206 2728.372037 4048.424956 9680.653235 6368.791303 1104.874124 755.271396 8111.415518 747.795023 726.756439 1324.625076 9943.705071 9133.368647 11390.919566 182623.304329 489.718961 468.781691 656.913987 7505.099415 512.691002 784.133302 825.960283 972.799883 11359.945776 632.117062 1705.114112 1732.743602 1572.727109 2205.621476 28058.395060 1444.999625 2340.498702 6162.081296 1124.863801 1165.600876 1422.899761 18415.651129 955.077653 1381.053309 3252.930474 3235.188611 
68967.000000 10790.995166 15232.810881 12867.608835 49888.269044 10505.070619 9784.256408 23410.241727 92665.350077 2751.743865 2435.352098 11167.821400 2056.537097 2867.052218 3954.367618 7904.032719 11103.799660 10132.020354 49891.578007 1649.864059 2348.755230 2374.204514 7961.184701 2745.504754 1568.783872 2188.805924 2332.984512 7653.217553 1879.520837 2370.139455 3726.056729 5174.830480 5060.070087 18398.263933 4073.867735 3913.743832 11329.733526 14541.419500 20316.726240 18640.175000 70425.896778 15170.551862 14185.225662 33311.220729 146025.198821 
41362.000000 34389.449468 9690.257138 8921.837183 25478.363514 6887.078052 9269.081442 14514.321792 9523.065033 30710.101462 8075.982498 3794.709070 7386.475094 2101.969194 3219.612331 21098.398780 5898.273870 5876.700886 22566.654327 5734.498129 1613.651477 1859.777147 4165.762203 2237.132795 7670.141695 2225.069354 2549.565079 5646.294177 1917.468460 4748.690787 12052.827400 3429.731063 3647.126938 9779.746123 2751.858141 3915.844541 7207.238395 8056.545742 2223.052929 2301.921723 6682.551798 1732.098172 2204.342976 3729.614150 3844.587756 
8966.000000 1888.439264 598.016285 17599.208230 3429.756532 2508.129852 47601.495328 6288.988497 1810.321844 667.583587 193.090582 7938.852848 3865.674745 989.416581 44368.386641 720.098303 217.081610 6795.520684 1746.475863 523.907198 184.641749 5145.463486 1020.887826 1352.174198 9820.279860 3416.747623 91923.521771 17546.348878 12866.927356 345707.513715 1352.693699 496.916903 12968.553519 2469.434420 1845.169788 36719.079248 6052.222919 377.013852 121.844879 3705.274449 791.868724 555.861502 9257.407411 1312.500369 649.352202 
3159.000000 1679.773062 677.016109 22093.400263 1325.605402 750.463970 1456.139486 42602.816697 552.980185 1745.454768 764.051702 2655.346601 9735.182902 3043.499265 234310.351216 667.987885 266.017634 8980.044580 809.252952 417.956397 180.012715 5431.317164 337.353531 295.495369 682.037923 257.258514 9643.475389 681.254010 373.210567 1155.362378 23354.444880 9612.596499 308355.471721 18195.839062 10717.339470 19312.445935 597574.838533 308.825958 128.382960 3860.474332 262.389209 152.453193 291.487642 7718.147190 153.988198 
3468.000000 1671.298096 795.645538 5953.692076 1439.547438 646.883852 7385.654456 23285.402961 582.613708 1436.059899 635.553791 2328.360842 2389.246467 881.608132 15431.806449 671.018839 294.615001 2364.981211 901.539667 296.503170 149.806781 1169.144283 284.292477 240.855727 3604.245280 1746.099126 12774.831847 3242.393565 1540.993464 22540.669905 10684.990617 5703.406026 38492.248591 10282.111206 4767.212074 48936.813862 186382.543381 288.346839 138.011515 990.100230 287.347511 124.036687 1339.563640 4170.138964 171.624927 
4863.000000 1210.993607 979.793819 2886.018758 2099.112458 884.227144 17389.075184 12784.930726 812.293084 494.084577 362.386096 3042.379916 690.531530 470.935578 2753.339246 509.464100 391.843132 1211.182514 1404.549963 218.314276 192.326156 580.846846 394.928637 338.305575 4525.540717 3608.351330 10904.630652 7426.981614 3543.862358 84022.042056 3282.120130 2763.641187 7714.950773 5713.148335 2436.704120 46182.160819 41518.390057 204.707878 173.745923 506.007541 406.690133 176.484670 2896.617791 2249.190404 241.586735 
1740.000000 2436.632025 492.283143 582.407006 732.971325 271.829679 3526.533483 2391.163159 302.356274 5080.219650 768.459039 328.329200 843.944153 170.085704 319.095962 957.572638 201.611261 243.966347 488.991628 377.156958 78.194177 105.432397 119.215290 93.668782 4874.014752 1059.797099 1290.162336 1459.264167 580.798706 9916.394967 2972.661086 727.721251 918.018147 1034.300095 398.731137 5474.757937 4624.802903 438.205389 84.624390 110.077218 152.836479 55.420250 613.122095 428.433498 102.907996 
1309.000000 3964.106662 634.477621 12549.417180 474.378873 305.500867 352.697566 17181.901180 235.754875 18956.797699 2502.881430 1204.931307 34813.153656 5421.555902 155036.965883 1432.653444 222.979917 4684.568573 218.000188 932.320694 163.839049 3123.436372 122.777309 121.699181 988.007300 151.062787 3426.091447 141.642007 91.192928 200.163634 51655.356910 8710.791868 172218.746590 6411.877811 4346.100014 4605.711805 239054.347960 754.760666 121.346219 2301.428116 95.930145 67.032825 77.148497 3252.466601 77.745519 
863.000000 390.865410 221.702503 2573.420969 303.744581 1855.741716 6602.828390 1714.496190 150.308392 322.143025 151.855323 636.114530 1022.104571 662.153163 13052.131016 137.057026 77.295249 931.900918 134.646774 779.166644 405.673023 5706.326745 676.876724 6028.851196 3019.925055 1999.035086 19879.933452 2334.791676 14016.346595 62294.872829 781.158930 453.069236 4857.544808 637.545562 3712.677695 13005.716254 6453.860900 70.159351 37.424124 476.944755 59.647334 344.197438 1131.706546 313.483990 48.318207 
2795.000000 992.665842 555.025573 803.418320 29895.052329 439.283669 11526.285990 10036.741432 2243.543640 672.271039 290.128703 1676.260331 264.382030 135.015777 355.029228 9577.906999 4885.730245 8868.392446 377908.486643 148.808741 80.239288 145.436470 4862.148920 102.648711 4109.285431 2841.224201 3357.839755 118013.387195 1821.464932 65588.736390 3585.272470 1973.709071 3240.787336 108979.679327 1677.322656 47383.783729 49876.779577 713.525936 360.520220 700.862911 26882.589757 394.436438 8837.280237 8388.610307 2788.207512 
1214.000000 7084.310138 579.585976 1097.081185 465.783639 179.702438 531.755197 9076.940309 206.399036 69989.243206 3388.266397 795.467103 6200.284078 517.938290 1569.374375 2491.594502 221.505544 402.361884 298.420144 929.357468 90.093699 178.472729 78.657013 60.579034 2306.568506 270.554877 462.631119 240.603108 89.159189 450.700458 41641.778434 4890.186236 8964.268675 3838.449529 1602.717139 4292.484119 88293.483748 1156.536130 102.360111 184.144938 97.617250 37.211214 106.293615 1668.928038 75.376075 
2202.000000 430.480943 142.289134 13036.939610 837.736734 566.312310 15085.231885 5739.247208 448.366088 142.478849 52.787884 2130.044014 2588.771646 536.037333 108710.694718 162.535170 50.979078 4920.800611 426.218899 108.827970 38.116680 3518.286710 230.530901 278.935165 2881.282787 1114.715368 92927.102014 5889.676328 4204.106590 126027.467556 1195.029728 556.588930 30956.701987 2302.992504 1579.550041 36376.048706 22352.145558 84.810645 30.523448 2803.109917 194.850328 128.844821 3214.044888 1152.639955 186.058292 
1680.000000 544.094445 438.530793 596.626534 7009.504273 244.528095 3699.066509 9321.164606 558.543148 312.124360 219.301903 1293.600184 171.339271 119.173459 351.310072 2003.181388 1737.599341 2644.188030 41957.799514 75.717173 58.557908 100.550114 1094.972776 59.501535 1186.992196 1035.064939 1313.605487 16753.504715 564.726074 10559.787416 3273.991718 2521.106198 3802.169083 41722.745425 1519.568960 20841.607885 77415.550846 173.840151 146.342151 210.188675 2907.277134 95.268945 1356.313026 3628.428651 317.746473 
8179.000000 2017.435751 678.169389 1645.793806 81441.622171 1086.633253 3084.720932 6786.887815 4253.128508 971.117754 252.997808 5730.928706 408.790595 129.719127 546.101851 18755.336577 5768.183048 16824.609102 922941.259375 267.727519 81.661799 261.431110 11116.319913 201.531133 796.560444 285.728779 710.411968 32815.601622 452.164069 2240.971358 1576.763242 360.785614 1604.894112 72669.493004 998.588621 3132.873351 8313.929006 985.490736 333.605418 936.965612 46226.690763 621.396609 1677.031902 3985.236069 3295.554437 
696.000000 525.982903 1556.641230 239.002811 403.576444 137.684922 1383.753228 351.409508 1096.311601 571.267707 1224.766065 11187.091022 144.514312 471.902542 169.275824 330.574723 811.994387 131.874344 352.125840 94.458097 251.428137 56.213725 79.445506 69.265823 757.515215 3931.316236 685.262126 644.994974 318.406647 5966.480151 253.270088 913.849120 138.783012 204.340110 83.578207 963.273244 277.974424 802.905188 1422.138747 403.179647 724.547518 242.971102 1747.893037 510.114602 2549.714042 
3492.000000 895.159228 450.702198 4272.814776 1301.256754 9146.520861 8555.917269 2057.851242 659.849779 406.784065 153.586680 2287.454622 1086.655305 435.069504 7700.039541 326.993009 159.281559 1670.462114 583.038026 2229.972019 1130.851495 11831.855089 3486.148805 37240.908815 2232.226426 1258.153636 8633.656569 3120.766055 22202.519804 32141.637921 527.619173 275.997526 2363.431774 804.495973 5994.058554 5934.423388 1707.338134 165.408496 82.712038 860.990154 275.424527 1795.241175 1551.976233 414.375540 194.107964 
1782.000000 303.415623 256.966762 385.112761 11092.901136 275.754843 418.552964 1047.681998 6475.327952 96.408225 48.860749 799.509837 70.045030 52.742614 143.755521 1938.054975 1562.685562 2442.447934 106198.021181 46.990226 38.067817 70.892710 1713.845138 75.616452 78.731885 65.245791 108.705752 3380.158546 72.900501 216.629654 185.473821 119.631646 268.935087 8258.089242 177.089553 345.031350 1000.459698 1091.820482 1003.599158 1443.877464 40609.665329 1021.080467 1554.855327 3941.110415 40832.265373 
6697.000000 4212.146510 1557.183018 3152.777503 2446.457704 1511.253201 42072.538841 5112.680482 1160.860093 3900.034256 1123.630356 1754.181892 2048.095516 708.669194 2249.556370 1497.691040 533.635185 1168.875502 1264.070726 967.515730 342.145671 835.759020 575.761791 713.484811 22627.805214 9716.457984 20213.110031 15518.879708 9275.757772 325829.895729 3147.516395 1224.678225 2646.463440 1994.291643 1223.039334 35198.278041 5364.766070 734.124752 266.516534 596.626381 479.412488 291.652056 7389.461096 945.694525 339.599109 
520.000000 432.034998 1634.494317 182.454483 793.325905 69.825378 1566.921541 2382.838028 121.729148 628.331915 1410.886236 9162.164970 152.333901 545.558928 108.143633 648.065925 2146.224339 287.088139 1992.481736 59.438874 211.963552 28.928406 116.899325 23.340831 1259.957407 4253.380258 612.077574 2753.370736 231.495173 6470.746315 2236.748698 6975.010542 953.116142 3591.684117 362.821646 8021.526405 16212.467785 114.823231 345.908052 47.229347 226.574288 19.627720 403.180729 622.021700 57.539627 
3259.000000 1981.913519 12123.696916 681.732296 1664.625168 514.483866 1777.089879 1440.306301 553.608009 1757.880311 8534.427570 65344.923198 422.569788 2527.818590 252.706537 1005.403163 6069.347690 369.669047 1263.442172 322.322341 1930.203589 136.547121 258.107856 197.316713 1113.905124 7509.509733 470.503365 949.457820 309.434484 1861.696985 915.499014 5754.912136 365.205889 808.310165 249.018997 1047.328035 986.094674 340.468014 2065.875762 134.252947 329.876771 99.589561 321.506041 273.231159 168.411052 
572.000000 476.864489 157.166034 4384.983293 220.837425 126.258491 1339.217841 4496.183877 98.351161 831.905555 270.471627 584.043709 2761.040296 857.962578 44570.171838 185.548818 53.794509 1786.747279 123.880209 99.328544 31.712159 987.422209 55.486719 62.513072 1070.693407 325.218496 10629.637441 568.162147 359.608428 4227.808333 3468.285312 1202.675100 36903.651976 1875.465337 1138.785140 11417.706430 41721.677581 84.855253 26.741045 794.503167 43.825736 25.529649 253.158817 861.698255 35.457852 
8213.000000 1336.213625 1164.014968 1606.089174 7118.135534 4605.119688 1244.363371 2644.301454 54991.997820 367.763280 204.637078 3836.192394 266.869748 221.805200 543.884805 1168.934212 998.794019 1466.614988 8415.000696 820.397994 737.236575 1093.538717 3645.082614 10665.838819 210.876207 169.704991 326.504102 1123.952529 806.176909 384.191217 435.633268 362.804326 603.097854 2479.970000 1581.663436 473.083123 1236.466518 9234.908949 8003.588051 10896.852562 52101.162288 32243.704406 8286.737248 17956.614759 514268.449042 
191.000000 1977.726233 114.000778 1035.134750 59.132380 27.175740 61.425389 1347.293900 29.439245 25210.679918 1292.047645 267.391801 11682.608769 669.548926 8767.115392 669.415617 37.764663 351.480324 33.104301 315.354026 19.224061 170.600396 10.220311 16.876315 585.295574 41.463634 394.948887 22.592005 11.263066 63.748645 15282.359814 978.513707 8238.585780 463.300852 227.855247 376.168646 12008.920599 330.726574 19.293801 180.804185 10.631897 5.317469 10.116561 234.833769 18.959932 
353.000000 2899.441033 265.322188 396.327584 117.037126 49.906685 759.630393 496.851866 56.360532 30231.293888 2378.431056 765.194277 3722.495683 198.732479 1032.140595 1000.703997 90.881646 145.391947 63.158703 410.258656 34.217378 65.790483 18.793054 23.271157 6659.616310 466.754099 1152.042698 274.064624 120.737049 2538.946502 3830.269814 435.184020 705.613324 169.081375 76.119999 1160.673049 1193.768812 478.057396 40.138372 73.540533 23.772734 9.940311 132.375333 85.040658 26.417388 
1869.000000 2599.796763 537.501898 7695.279131 647.674474 418.845656 15762.528709 3405.157466 344.588071 6550.080008 925.550939 591.488041 8891.107978 1997.548819 58824.466710 881.818145 179.749311 2681.100461 274.880829 518.861975 111.424105 1847.009961 159.727414 181.071991 17248.550461 4342.813533 71564.884107 5604.497894 3757.061025 169067.840138 4852.536413 1049.022973 13987.801323 1241.862777 790.247472 28768.699780 8527.370301 474.239073 97.162300 1437.353656 135.001961 88.605359 2979.753766 647.925310 116.025015 
10360.000000 3948.390023 1715.308874 3666.635767 3683.394404 55258.190807 2259.115603 3807.230408 1877.564843 2855.789751 846.762207 5670.899806 1352.799666 554.555051 2020.209477 1373.875667 571.196062 1420.343266 1556.910866 16881.880764 8107.639952 20646.565566 20105.307242 339125.662562 960.011389 422.965833 987.459644 871.761374 12147.812289 1061.179595 1440.607322 623.724387 1526.783031 1473.643425 21018.366603 1006.682978 1983.226412 687.953476 304.935042 750.087812 755.434787 10451.370315 455.780937 778.844677 557.930643 
134.000000 47.695670 15.797398 105.048549 1152.299963 23.817247 385.166349 559.442044 380.537538 72.041263 11.772277 83.625175 37.411604 5.836305 189.281531 341.724129 127.867422 936.174188 15004.893686 9.234794 2.717224 21.823979 235.408117 15.759091 113.193492 62.805084 256.148107 4421.639964 77.699292 2060.076880 235.005152 66.646115 579.145124 4858.795642 115.930747 1716.752210 3876.518284 137.982716 64.521311 189.813538 4170.723871 75.187936 1632.464528 1546.555523 2161.025778 
285.000000 718.048697 2398.758911 236.399567 94.896791 154.593556 996.671417 376.905325 50.167281 2977.341624 6898.980689 27630.448846 557.233376 1765.302799 516.742876 248.009200 850.779730 87.985342 49.217077 343.457800 1030.456364 143.028257 52.848496 292.909676 2151.224468 7310.595964 1334.016420 341.634429 615.358553 6244.612689 1088.354096 3366.534739 442.252932 141.702298 162.005945 1599.204527 884.002071 131.027105 476.030707 46.189578 19.544294 27.620829 172.640739 78.251275 28.778484 
100.000000 46.335464 13.324722 174.785293 61.456316 22.049264 59.759668 36.366999 704.340010 52.543032 10.181768 90.716537 42.074435 7.821244 637.525394 33.908470 14.472980 111.187658 66.958935 11.469589 3.245039 43.257474 17.312308 20.423619 21.486066 10.381922 172.568910 35.515619 15.290952 85.035770 20.029527 6.741283 74.224615 25.775785 9.733912 28.688796 30.642486 377.105583 119.253777 1415.995715 506.584595 206.535087 448.909678 280.365088 7637.483593 
33.000000 6.534145 0.733093 67.567197 14.171564 24.880265 64.081435 23.431445 84.527502 14.942996 0.219271 29.962965 12.397070 1.830850 399.516591 3.407420 0.349264 47.888675 20.727316 9.012627 0.655586 38.563961 15.975104 62.104877 12.023108 1.856608 184.716007 42.268171 68.881714 247.457052 5.480913 0.588310 63.638591 12.698377 19.724538 67.977554 50.689366 19.893920 1.975160 391.299043 60.097543 89.640240 247.035710 67.953620 506.311085 
46.000000 18.557447 6.685635 184.267477 15.042303 122.940585 16.573700 506.927106 7.539599 27.261520 3.279021 17.127910 83.516042 29.719715 1298.387110 7.414046 2.839784 80.333417 17.724379 55.954505 25.816083 684.704697 55.722151 515.490769 9.759263 2.526219 63.251579 6.422240 47.801745 31.346286 234.368357 94.829222 2784.930310 219.154443 1801.236674 214.651962 7451.431440 4.156910 1.466315 38.683195 3.303919 26.761509 3.934249 104.084945 12.459093 
38.000000 16.267865 4.637662 20.616881 28.221295 6.658208 84.755168 31.663778 249.890393 30.686570 3.178660 21.256757 16.444996 3.662692 48.549574 16.259911 3.673874 21.506373 52.542265 3.363690 1.060045 5.430738 7.079213 13.910491 38.941474 15.542141 89.411717 83.300627 22.788631 377.151406 23.743020 5.524489 24.417852 42.319222 7.851343 73.771207 75.223884 146.085940 47.101016 212.293767 273.590058 64.860227 870.239726 303.523202 2844.985793 
174.000000 133.129336 895.691404 331.260239 344.567318 28.009257 322.279680 1270.597273 39.650916 240.326876 1171.231387 12452.626475 209.896869 704.762519 1208.220664 168.373902 838.979934 930.153492 1150.841085 21.231731 134.380631 61.325498 65.774564 16.410487 264.772086 2144.838089 673.954776 653.940171 53.258211 944.948312 972.258688 6491.924724 2683.587908 2926.337503 235.737184 2408.125994 12044.163441 35.586426 205.080419 80.830402 96.306000 7.755792 79.947681 321.850393 27.233061 
348.000000 1324.244421 2588.423688 1094.289318 125.468984 57.318107 133.377226 3039.830323 54.757945 9022.545777 11033.717719 26010.303746 4269.017185 8188.565410 6798.481185 465.110710 955.375824 406.060212 75.521378 218.915981 431.423559 213.551557 23.654785 25.262494 432.373139 995.247118 372.686316 55.654631 25.272546 109.268746 11190.432577 22622.449987 11516.502821 1168.047071 597.995652 1198.234046 33034.011116 207.548150 417.535715 181.552310 23.065485 11.203286 25.179042 543.444370 22.876596 
```
