## Supplementary material for "Interspecies regulatory landscapes and elements revealed by novel joint systematic integration of human and mouse blood cell epigenomes": Scripts for IDEAS modeling of epigenetic states jointly in human and mouse: S3V2_IDEAS_hg38_r1.tmp.17.para

```
#count ATAC H3K27ac H3K27me3 H3K36me3 H3K4me1 H3K4me3 H3K9me3 CTCF ATAC*ATAC H3K27ac*ATAC H3K27ac*H3K27ac H3K27me3*ATAC H3K27me3*H3K27ac H3K27me3*H3K27me3 H3K36me3*ATAC H3K36me3*H3K27ac H3K36me3*H3K27me3 H3K36me3*H3K36me3 H3K4me1*ATAC H3K4me1*H3K27ac H3K4me1*H3K27me3 H3K4me1*H3K36me3 H3K4me1*H3K4me1 H3K4me3*ATAC H3K4me3*H3K27ac H3K4me3*H3K27me3 H3K4me3*H3K36me3 H3K4me3*H3K4me1 H3K4me3*H3K4me3 H3K9me3*ATAC H3K9me3*H3K27ac H3K9me3*H3K27me3 H3K9me3*H3K36me3 H3K9me3*H3K4me1 H3K9me3*H3K4me3 H3K9me3*H3K9me3 CTCF*ATAC CTCF*H3K27ac CTCF*H3K27me3 CTCF*H3K36me3 CTCF*H3K4me1 CTCF*H3K4me3 CTCF*H3K9me3 CTCF*CTCF 
1238745.000000 228212.165934 208176.109590 642142.483807 163949.441758 169232.619482 386863.559944 332516.400479 291644.651648 67477.571659 39003.359728 58745.958912 119453.175953 120626.741185 455037.826970 30425.039044 35089.079329 91153.247989 37993.712051 32258.899929 36755.778601 95267.591477 29102.573908 43704.646494 72017.522600 76809.011615 221658.630123 60065.609489 63006.156464 173187.890166 60971.674030 64010.744279 190790.881238 49101.493543 50442.549258 116896.950409 144510.525136 53530.787163 48885.401652 150483.223955 38804.056448 40273.645594 91543.773989 77807.872035 119466.071720 
73818.000000 14863.758943 17544.524247 26915.014931 123483.244567 12921.745751 23826.153835 14045.528657 16241.275872 4847.281899 3539.655078 6771.645307 5490.050232 7123.904207 12569.184874 24845.311428 31431.799327 46830.142465 282171.285694 2677.327986 3903.689122 5263.834344 22530.628763 4485.488381 4829.915123 6533.198416 9622.802470 41984.993614 4978.084120 11026.825805 2912.045701 3933.065135 5894.928679 24749.790150 2878.970093 5212.675863 4548.836674 3220.211194 3490.444709 5909.666566 26646.472669 2800.223465 5298.775757 2924.441778 13111.574760 
23505.000000 6624.925855 7348.973996 9062.855059 4590.064360 64616.120755 10854.430472 4428.163911 3452.716849 2891.516901 2062.955639 3448.148465 2551.845887 3010.624388 4888.315885 1266.842154 1642.094566 1893.065773 1751.131114 18222.715424 21777.691311 25013.861080 12777.140975 229106.538693 2981.279850 3770.575067 4597.368775 2332.413980 31294.058048 6890.660686 1268.716317 1584.168270 1968.886741 993.742287 12511.124386 2252.299153 1466.941943 934.059328 803.963163 1273.038902 662.129733 6729.375527 1531.845312 565.800747 19132.363954 
27728.000000 5369.768210 5627.737420 51722.799325 3828.662820 4710.982844 11695.253140 8864.655969 6340.034032 1745.714682 1079.047944 1779.529045 9896.999175 10870.180534 103230.341080 732.131932 915.775940 7365.643951 723.907840 930.567119 1119.208562 9150.282711 762.727920 1452.065265 2215.644783 2676.686818 22694.820361 1806.228644 2306.473150 6571.330244 1676.858585 1973.255960 17007.927352 1386.921058 1629.668735 3974.537459 4473.496956 1236.790961 1242.915367 11373.350022 880.250097 1105.452357 2571.596987 2114.946216 6300.490774 
54391.000000 9360.533710 11626.373698 38865.582100 8773.124620 8687.862526 20710.520720 70132.716065 12160.654553 2620.918989 2015.225500 3816.958977 6810.368423 8781.039289 36393.976024 1516.859068 2161.288858 6562.365929 2067.827611 1514.142556 2174.778544 6580.302026 1641.631214 2014.578694 3617.828379 4911.819801 15645.812821 3717.791341 3713.718313 10821.692078 11987.584968 15602.414150 50467.343786 11741.081308 11614.385988 27477.196078 97996.056263 2099.044591 2581.272622 8767.192549 1982.606566 1981.794764 4728.800538 15492.719014 7487.154668 
17907.000000 18356.305229 3298.166511 9438.957514 2713.062823 3425.152468 5909.181203 4553.674693 4482.284787 19699.029172 3371.841736 1043.174830 9693.935722 1910.245678 7139.711321 2770.751313 618.162096 1484.139028 826.970123 3550.069988 815.334721 1837.433655 624.210610 1460.582700 6080.034852 1284.840033 3417.853021 1024.525825 1345.023137 2801.991304 4720.976197 972.126197 2739.072081 770.550568 934.421699 1704.723126 2089.238182 4567.574843 819.148635 2356.850911 676.573522 868.411851 1509.852835 1121.797841 2323.043218 
5028.000000 1237.567282 8391.436134 1826.305792 1100.356527 36241.597140 3112.889708 994.607253 436.145671 476.154888 2154.891686 22152.354165 444.599255 3059.155446 845.586439 275.177006 1965.470145 433.090508 460.862737 9258.364977 52876.247275 13257.728683 7820.096441 312544.843294 717.867849 5529.196664 1194.085791 689.219658 22397.100934 2707.897659 243.254668 1810.166522 408.411035 245.166342 6996.695899 652.194817 333.507885 101.080015 637.401116 170.612358 89.482909 3434.820017 228.569051 80.947874 3991.147159 
2439.000000 4408.977319 645.305107 903.887399 340.118609 4558.709293 1154.928337 412.159395 632.685727 10999.003489 1188.913994 276.824302 1602.859069 251.831101 488.640549 601.143517 101.648402 138.175887 100.361214 7296.505668 1280.411033 1696.397397 653.690149 11603.437985 2140.342146 343.909865 471.495413 179.605946 2185.425438 777.657129 740.298579 122.846786 182.629107 70.068373 777.042399 219.418539 134.791158 1285.324717 157.238922 233.407306 91.930748 1023.963521 327.942468 104.736792 762.147407 
2387.000000 1456.958451 1791.127969 1033.651742 353.865977 2968.974271 12443.790001 395.410385 781.638310 1406.795012 1023.366623 2300.211311 589.409903 747.410759 661.707193 204.201415 307.045015 171.195152 101.371373 1512.036820 2507.106369 1446.764387 491.555039 6129.363441 5883.421139 10791.754353 6026.872860 2149.664729 17320.989589 92419.043178 245.469529 320.811257 198.772483 70.480904 539.643611 2205.306280 113.099800 591.828856 415.790140 319.826728 109.852721 432.730212 3297.775716 123.054029 2206.647752 
3695.000000 897.846590 5451.732263 1667.335084 1052.992755 3319.627192 1755.067719 950.363999 812.039380 363.567093 1286.095886 9608.471695 393.593660 2610.779602 1044.196485 252.722145 1531.648328 477.650782 559.171577 872.545724 4351.705233 1322.765016 1005.817065 5475.986399 428.009197 2603.489340 829.671242 536.753963 1747.993125 1133.882977 222.651190 1547.691392 498.001186 286.110616 768.474615 474.470337 425.846317 198.519593 1217.696618 381.691341 224.466663 540.213105 376.800727 207.567740 567.637039 
1901.000000 1527.410024 10077.974110 745.428769 395.821555 749.159270 22353.375772 370.507269 862.925745 2085.330376 6985.470790 89233.889291 585.490831 3971.298334 390.356373 268.191591 2375.341844 173.041481 141.882777 477.052502 4288.033322 324.192757 179.705547 555.993680 16586.538302 127418.592069 9107.697921 5151.007793 8942.186815 295657.263741 320.135311 2083.637284 161.256303 87.720957 160.296885 4531.782938 122.275808 944.199964 3228.295947 329.756761 139.413169 171.063456 9557.712492 152.734981 2450.693181 
4108.000000 2751.985222 773.567939 1948.750982 615.430802 1113.836866 1600.587881 718.246604 16787.934777 2853.449568 522.472516 262.624154 1259.078903 404.766944 1360.856615 412.026654 143.538906 297.809607 206.468681 794.061906 271.577938 569.257988 188.948026 641.131806 1068.488949 362.850244 839.447304 273.491440 547.836809 888.902707 463.171617 162.946041 410.838927 123.677253 213.274383 322.942113 231.225105 12949.433157 3341.810545 8059.031823 2497.102298 5604.832264 7010.396922 2870.872800 99760.843798 
1075.000000 6099.365691 9907.588128 388.934889 185.613240 214.008560 11823.981037 212.866233 725.780916 58130.689361 45994.849020 122066.598831 2185.833891 3628.243977 186.229114 921.943090 1830.019044 75.207370 60.422480 1095.766509 2163.823520 84.211929 44.781003 105.611157 58311.377389 116353.342310 4493.443129 2272.205127 2271.904637 154799.461399 1247.793573 1979.282756 86.244890 42.845856 47.186811 2414.493010 77.131767 4209.017910 6095.768384 262.914608 110.096316 100.205243 8125.331867 136.557932 1718.602114 
2880.000000 771.887609 1492.204726 1214.789451 486.573731 9436.648445 5887.500657 506.835676 519.539500 341.113219 406.296751 1262.672991 321.579886 612.596706 740.700794 124.039595 280.639321 220.833503 161.987840 2470.385537 5464.966526 4003.248172 1810.677181 45675.550093 1428.674414 3153.866869 2605.489398 1057.064798 20499.367854 14932.973604 139.867775 278.855348 251.687785 98.197610 1663.754022 1063.799308 152.386772 156.591994 182.409502 212.391273 77.228854 999.213496 864.100142 84.509073 2430.806001 
1155.000000 7405.056318 728.692198 402.221587 140.649242 314.716340 6947.473266 197.494774 814.190944 76939.643510 4479.609926 774.520848 2457.644261 267.524187 196.913811 857.433268 99.180326 56.616910 36.476937 1826.142082 227.309695 118.391113 43.299225 180.627359 34598.413749 5124.390001 2642.762741 987.120211 1820.262184 67528.034826 1191.688426 143.077607 81.655716 29.651675 62.412144 1326.101604 69.975880 5662.508884 443.155808 296.698765 102.481240 182.224682 5081.923492 134.351235 1600.379781 
2904.000000 1739.828585 1288.192952 1092.522101 5614.751733 5268.704585 1243.076800 572.639783 453.495382 1609.318410 643.230489 928.881351 662.584773 507.495811 521.663885 3538.481980 2428.012985 2189.069667 14880.437776 1955.396464 2774.125383 1997.400219 9587.895043 16435.197223 670.464500 620.812640 503.625612 2453.403044 2527.872213 742.311313 349.884068 280.532188 243.308087 1153.362579 1062.083682 276.260751 188.887336 305.145716 122.861936 166.509220 874.249413 476.177314 179.757047 76.965712 2327.169313 
983.000000 408.459338 1642.337785 369.895096 1564.742595 6445.396242 816.697790 204.529641 1975.587023 304.327621 617.084110 4612.609369 157.552644 630.425396 178.020687 627.532012 2654.268262 602.289647 3532.524876 2803.437711 11746.953529 2427.634294 10770.190828 54917.428638 312.290922 1524.856722 321.805509 1173.359552 5326.354168 1141.283096 88.282468 366.329022 85.163291 345.054654 1365.357279 172.211095 74.242562 1134.306965 1506.451586 801.689293 1697.335320 9484.929278 1678.385289 385.929708 19284.998472 
7819.000000 1308.699136 1680.392592 9396.050695 1198.460435 1207.439850 2942.179504 37576.224537 992.033495 369.917061 278.522726 603.166398 1588.597222 2181.591212 16334.671993 197.889758 313.777711 1527.701523 298.258284 199.502651 327.772437 1576.327305 234.768026 342.125153 501.074969 742.993157 3957.980987 528.207560 539.960188 1592.082404 6347.139232 8022.369858 41168.579311 5505.551109 5530.806130 13837.897320 287715.847232 165.735489 190.174971 1326.222600 158.653067 158.991696 383.553517 4169.517479 4710.993033 
2361.000000 2495.421331 1839.536586 867.418595 470.800174 13025.904398 1253.138835 454.516344 321.449224 3087.142493 1964.284958 2204.392317 920.778900 696.235763 430.311103 491.293152 381.604867 182.288133 184.090560 13405.037410 8897.156610 4793.291221 2691.161521 86923.514776 1301.383286 1034.773190 497.598132 269.405124 6974.448775 899.135153 481.191870 381.441762 192.040674 102.751202 2508.456825 262.516136 155.028601 397.259386 222.742498 124.715847 61.749550 1517.400313 172.279992 58.527313 2070.553846 
1873.000000 441.409836 528.101997 14743.950791 281.276987 5891.942779 5784.187618 948.673838 202.382268 182.446380 121.970051 231.690545 3237.476968 4199.821952 164560.035814 64.891825 92.410742 2287.034548 68.157805 1339.287102 1782.025616 49932.111985 944.924058 27049.857665 1208.362461 1925.976015 52548.323877 961.374721 22623.242483 29841.457607 204.568606 300.256199 9356.141712 164.991799 3423.798043 3544.685203 812.888981 58.917343 53.431187 1264.235307 29.373624 478.472001 345.459165 108.927988 1530.221553 
100.000000 53.135793 577.145590 44.095611 84.428958 199.328406 824.535655 33.899293 5.734399 83.311154 422.090556 6270.472986 24.458037 280.451249 46.573976 29.981646 322.903166 35.284154 146.208713 114.549219 1442.117474 98.426532 181.857005 647.318607 449.375836 6235.705848 393.639022 763.376943 1822.195975 9154.078860 18.419508 215.762772 20.930631 19.138277 57.962697 294.406561 43.164835 4.118632 10.343403 2.275910 7.934655 5.995245 34.326824 1.818250 100.820732 
8231.000000 1815.224875 1555.272929 51769.746870 1048.840092 1874.299687 4608.565152 3720.853135 1202.839643 666.355164 339.315622 482.582881 11374.032215 9904.697755 411143.637311 228.253790 239.309635 6600.387243 196.782942 433.155315 409.224015 12488.786945 277.054427 840.451958 963.156106 989.238493 31566.270381 646.027710 1216.597049 3605.805645 776.172044 790.619304 24110.366915 538.749054 913.687116 2263.407651 2763.148282 264.674536 223.654560 6071.502660 162.316695 323.664875 552.630260 654.081982 5192.007842 
320.000000 440.824996 268.140820 302.157885 45.156944 542.417894 1146.018390 73.040061 1444.051684 1047.122725 366.726863 495.455460 284.995959 262.136103 570.939431 59.927911 46.146708 48.385805 19.446612 810.801784 589.175383 681.254597 86.126700 1607.817450 1356.505922 1291.410582 1292.546571 191.824054 2201.849532 6505.758592 90.789956 74.797931 94.613784 12.367180 148.055710 303.840570 40.216869 2193.161867 649.526502 1169.587841 183.105644 1940.799687 3684.726051 288.583288 13888.614937 
1212.000000 352.000093 5423.615113 456.437142 266.379128 5212.586080 5464.597557 239.674628 99.726046 194.354971 1641.743199 36356.054838 129.748417 2035.029403 225.131762 71.949555 1187.777269 108.362818 115.756453 1359.906886 23010.260475 2117.972686 1342.806623 32053.286591 1417.865608 24814.489292 2209.730727 1312.341708 22607.709351 35730.108254 69.162816 1088.455612 101.696874 58.135252 1079.619150 1140.231923 81.983861 39.693949 431.287804 35.016279 19.025284 220.871361 328.205348 19.091697 1193.164260 
387.000000 1500.218824 1080.917067 141.211622 54.947165 103.023113 3198.578733 71.698949 2923.370913 9041.480327 3831.298105 5426.208707 529.699126 413.830997 78.873617 200.284710 178.349500 22.756437 22.531620 397.550581 317.613395 41.342353 17.179296 66.140476 10939.645942 10411.489342 1240.260056 532.636036 811.889600 36833.323951 299.464071 217.009474 28.898693 11.869555 21.818125 650.073739 31.490714 12406.627721 8382.820670 1118.370214 433.390803 810.048341 24723.211210 554.798644 30588.027786 
221.000000 831.633589 52.620433 125.593044 40.577971 85.175562 108.918956 60.767678 1316.858444 4661.832297 212.564929 34.262358 413.407905 33.675171 245.875787 187.882730 13.841373 24.219142 40.091669 328.850218 28.148626 65.547252 17.812875 73.197877 415.527137 33.025777 119.768123 21.737816 58.497248 114.797447 185.893450 19.605528 115.152877 14.514022 36.551697 60.986430 92.497995 5720.219985 322.441875 693.368370 259.525204 534.161334 668.865885 318.104273 11358.588748 
298.000000 215.513611 150.787522 1292.395112 52.241333 364.475490 2213.944421 137.175663 103.361547 317.131942 98.632597 151.334828 892.664777 677.015580 8662.721796 33.512858 31.106711 241.386485 23.262911 203.842035 206.329257 1968.429021 73.532696 769.740141 1156.983578 1233.164797 10749.358241 468.524202 3429.591082 23062.561426 100.589371 76.557957 758.398839 26.709743 181.131633 1028.519736 125.303581 151.203263 49.354547 492.768124 13.745182 71.530075 353.221750 49.110324 343.808205 
1521.000000 679.472125 372.984906 16750.702760 227.613945 1299.447721 2145.213729 1503.372314 679.520102 541.430663 144.586698 148.717567 6339.604415 4301.116210 220187.655254 91.862065 64.641357 2581.516266 54.807541 603.491999 334.028527 14089.537962 202.471998 2338.200386 696.150759 624.594321 26484.248191 361.030546 2094.466287 4533.875356 476.988990 428.865621 17541.554070 254.864126 1408.160966 2482.733199 2333.720397 303.493539 130.580727 4356.884805 79.776137 456.761282 574.919037 488.459988 4628.067465 
576.000000 2935.419164 1489.817738 196.964442 85.485722 1424.287326 547.034731 97.816675 170.491046 22914.582646 7663.866631 7578.120205 987.669213 509.187709 94.651200 424.801158 218.838492 33.196836 40.942893 6426.223164 3834.663534 521.356595 213.416337 5944.750323 2253.447063 1493.748864 207.063281 94.955302 1451.612351 866.620092 476.505090 258.391721 38.020059 17.297632 275.145407 101.353511 36.273459 912.730497 345.079698 59.372616 23.046100 292.950293 158.783828 25.575041 418.370968 
1230.000000 241.009470 283.893882 641.103044 2656.166613 196.051694 426.868150 4641.890498 145.585477 94.700125 57.361368 115.394979 127.718418 160.523927 458.825721 571.699351 649.531354 1425.783093 9217.460651 38.451177 54.810967 110.449885 438.895462 66.180058 85.458183 113.349078 241.715107 1003.921924 79.262522 218.316752 840.402182 1020.399833 2700.326183 8190.938939 723.394379 1625.724750 36434.478124 28.172827 26.812097 75.892860 350.065368 23.787871 56.125689 522.780945 730.755084 
1046.000000 914.265740 7711.659830 348.468490 253.841357 8258.215736 707.788861 202.300463 97.823340 1446.385169 6032.305664 77156.528758 304.732357 2614.601321 148.663086 204.955312 1965.342162 93.871248 144.320027 6721.515384 62537.462555 2815.534897 2345.970611 82746.676775 558.447625 5813.460660 254.282517 184.851868 5800.289572 707.914597 166.839009 1539.774111 76.440518 55.799011 1637.356419 144.516231 77.562479 96.672027 759.299587 34.926675 15.957394 597.188737 65.716787 16.280354 894.535931 
7255.000000 1525.589667 3147.692700 2876.730729 39231.709415 1614.094270 2734.939071 1526.179597 839.699587 541.809458 646.970140 2303.824993 612.622746 1327.762412 1394.479665 8247.129830 15916.170746 15737.116104 229540.308953 342.296519 904.351748 686.750503 8639.405732 671.921353 570.328692 1334.049902 1166.536783 15009.949374 701.339819 1429.500104 328.919681 722.233565 673.484657 8464.679389 373.198285 636.301311 502.172599 172.199969 294.792677 331.862753 4392.531970 174.368060 308.266415 162.164724 4694.055911 
554.000000 292.405870 211.470364 2855.983531 74.261230 128.033119 480.830783 4766.422014 97.381684 397.849521 97.647298 272.696278 1293.017765 976.615891 26431.481310 34.822697 39.960490 391.670686 28.697770 49.896357 63.995021 973.371698 20.778378 90.482060 275.471335 276.262951 2837.762678 79.152878 183.023606 1089.708914 2637.532710 1960.759638 23390.450517 641.614921 1149.765405 4383.274042 60140.611300 52.646669 41.457797 552.294830 13.529748 26.665885 80.826737 669.807336 258.828732 
168.000000 37.569782 302.056313 122.316192 39.796310 303.742404 86.623682 373.175672 16.576675 30.492469 65.210867 1199.932335 26.714625 314.467515 191.200406 8.826971 76.441482 29.399745 30.494134 75.463719 400.596837 161.354508 79.081323 1125.997132 22.833969 162.605169 68.706380 24.550594 191.377720 72.102573 84.524364 775.419498 261.791227 106.697502 716.815068 199.415233 1316.858361 4.783819 49.070905 18.726367 3.184203 20.385375 9.478315 27.847765 104.199782 
463.000000 139.067126 1100.746896 180.635378 1930.920214 919.904943 240.712611 105.632432 55.669723 116.639505 297.355906 4222.312040 56.352647 449.053934 94.737293 636.699707 3965.523439 782.947302 11040.509041 240.354959 2355.881512 343.720436 4053.313536 4079.745411 71.754428 621.761098 101.231774 1044.257473 568.260414 184.231886 33.614315 320.435538 47.378885 411.163094 204.124477 64.546542 59.085980 15.194464 139.105572 22.726313 193.998968 92.135187 26.446390 12.613504 263.077656 
75.000000 35.123586 52.350937 28.871961 159.088930 258.646354 183.877622 16.600177 13.058417 68.127331 28.189833 78.464634 13.953648 22.073397 28.024292 64.959243 126.150497 70.812145 504.672049 88.827973 221.328332 120.596953 740.527033 1352.963893 66.882427 174.048948 80.844474 453.486729 821.993487 647.407910 14.798203 15.671981 8.176926 36.791285 60.885126 43.323049 18.745953 17.189651 7.929831 5.472126 28.370633 35.980784 18.794229 6.380444 86.859353 
11.000000 0.685021 0.061255 3.569353 1.900236 0.057163 0.393494 0.955895 0.000000 10.469254 0.041961 10.003752 2.445081 0.218641 22.740278 1.301702 0.116399 6.782613 13.610898 0.039158 0.003502 0.204033 0.108622 10.003268 0.269552 0.024104 1.404521 0.747732 0.022493 10.154838 0.654808 0.058554 3.411926 1.816426 0.054641 0.376139 10.913735 0.000000 0.000000 0.000000 0.000000 0.000000 0.000000 0.000000 11.000000 
```
