## Supplementary material for "Interspecies regulatory landscapes and elements revealed by novel joint systematic integration of human and mouse blood cell epigenomes": Scripts for IDEAS modeling of epigenetic states jointly in human and mouse: S3V2_IDEAS_hg38_r1.tmp.18.para

```
#count ATAC CTCF H3K27ac H3K27me3 H3K4me1 H3K4me3 H3K9me3 H3K36me3 ATAC*ATAC CTCF*ATAC CTCF*CTCF H3K27ac*ATAC H3K27ac*CTCF H3K27ac*H3K27ac H3K27me3*ATAC H3K27me3*CTCF H3K27me3*H3K27ac H3K27me3*H3K27me3 H3K4me1*ATAC H3K4me1*CTCF H3K4me1*H3K27ac H3K4me1*H3K27me3 H3K4me1*H3K4me1 H3K4me3*ATAC H3K4me3*CTCF H3K4me3*H3K27ac H3K4me3*H3K27me3 H3K4me3*H3K4me1 H3K4me3*H3K4me3 H3K9me3*ATAC H3K9me3*CTCF H3K9me3*H3K27ac H3K9me3*H3K27me3 H3K9me3*H3K4me1 H3K9me3*H3K4me3 H3K9me3*H3K9me3 H3K36me3*ATAC H3K36me3*CTCF H3K36me3*H3K27ac H3K36me3*H3K27me3 H3K36me3*H3K4me1 H3K36me3*H3K4me3 H3K36me3*H3K9me3 H3K36me3*H3K36me3 
733122.000000 137792.586629 161756.523504 102964.608716 294787.235444 86581.690769 203482.736942 170887.326710 83317.176469 50087.613549 30272.241147 51205.735772 18591.754109 24996.182989 23853.135645 54395.157278 68098.009224 45490.366578 146075.296537 16495.328664 21188.329221 15695.043084 37976.424258 16055.904775 37366.195321 48438.143518 33959.095958 87938.641973 28567.432002 80091.787989 30814.121498 40145.056968 27472.983912 72500.392267 22865.091535 52743.600625 59766.901610 14797.859067 19932.132639 14778.419336 36129.785117 12733.871655 27310.655768 21995.468367 20160.433581 
46916.000000 12685.871205 10977.246857 7337.260352 15726.524751 5996.425069 13080.521942 8612.986514 57568.183530 6451.441291 2863.639280 3851.476888 1838.999349 1912.807048 2137.061522 4086.870878 3890.088936 2872.582695 6916.078070 1528.930268 1568.458654 1292.061634 2358.089132 1492.424862 3287.209586 3349.023589 2532.309836 4948.774943 2103.818986 5404.591384 2342.063367 2164.721182 1596.080156 3251.545071 1302.786954 2754.940958 2637.412359 13739.471031 14246.663114 10424.032168 20749.415963 8129.324970 17661.024097 11235.116000 132860.116803 
61983.000000 11583.871612 15421.901903 10835.713190 32210.333077 8512.496892 21534.216227 64835.762079 8501.316307 4066.991806 3006.712298 5491.947130 1982.127486 2828.172778 2967.865130 5805.763806 8141.464886 6147.376519 21364.580347 1633.964197 2261.787081 1753.116832 4775.500245 1618.550508 3998.058242 5579.980014 4230.964063 11925.444349 3317.217915 10274.166475 12056.928025 16519.301899 11772.362522 33913.280374 9264.446511 23208.625607 73082.214586 1470.762267 2164.259028 1727.677232 4759.167288 1369.680157 3313.248786 9228.575507 2779.962202 
95316.000000 21233.413315 22974.038446 18747.090952 116392.119763 15241.985990 34284.327214 29937.635092 13931.499652 9527.066589 5209.572004 7754.414652 3735.137528 4662.324831 5741.895583 26309.668759 28269.993663 23018.270945 149620.501576 3265.285787 3861.072314 3539.757224 18719.810880 3428.683948 7034.138053 8464.301930 7664.125507 42160.611260 6196.607882 17082.266280 6041.232026 7376.313412 6517.881345 36777.034775 5225.666044 11730.221395 13277.986445 2529.255280 3431.493804 3297.757050 16998.474664 2671.993115 5748.182406 4877.996200 3578.119676 
8076.000000 2305.522978 2296.648655 2156.201684 2967.192406 14963.542813 3336.482179 1360.348403 1535.764768 1256.314491 670.250659 949.891268 645.336009 615.779730 936.727257 844.466359 833.364140 861.404145 1462.797876 4249.225875 4334.981359 4268.826091 5570.905272 35989.887464 991.789001 960.778896 1001.889171 1311.457496 6520.137559 1890.564438 383.615180 384.869451 420.217750 577.431822 2579.228159 633.155501 399.269015 415.536975 436.642912 461.450282 603.255205 2865.395382 704.001870 299.439734 558.308735 
4610.000000 3844.501986 7972.327485 764.286029 2572.404086 887.508155 1538.740856 1002.634602 495.546884 6310.076408 6017.783766 18260.814527 574.062452 1303.998018 231.127002 2476.203339 4120.610822 467.548401 2121.252367 743.843948 1523.195407 186.438508 543.224678 315.527824 1237.191713 2610.840963 305.309880 930.044677 353.585427 746.460966 844.634788 1608.322739 190.287776 626.899507 211.509038 376.224730 361.725894 205.699261 846.875081 110.218822 264.423005 115.744553 194.471505 117.113244 383.067581 
15291.000000 28979.117533 3540.961723 1988.492536 6539.747930 2895.641575 4250.352771 2950.545496 203.380650 59146.598443 6768.724119 1296.687484 3794.064591 579.059876 565.393275 12191.769999 1652.806936 906.212704 4161.596257 5720.398135 804.313970 530.871965 1296.928595 1084.278931 8107.197355 1175.582280 752.965727 1946.134690 1040.359159 1890.908136 5558.237646 804.491642 479.308520 1327.691954 650.145334 971.382845 1028.606649 310.971006 58.585998 50.820915 103.198304 61.081427 83.877012 41.837241 14648.996336 
926.000000 6241.546845 390.657025 5902.737614 337.359308 155.441434 8267.083059 379.216407 34.683898 54962.495325 2786.970370 239.861644 42745.789591 2480.311168 56665.078270 2264.920851 158.626786 2091.885057 187.293594 998.884441 75.016916 945.627124 63.498447 66.830820 54856.797584 3518.433657 59906.644767 3166.311578 1285.078966 98519.485387 2486.751438 194.114259 2118.463800 156.542800 73.775079 3500.674403 287.404869 142.165734 18.393580 226.195893 15.173904 7.754980 348.780630 10.272220 781.565786 
2067.000000 4983.124894 660.503892 1530.316066 738.797499 603.666825 4686.089957 428.523124 116.858476 16680.574291 1702.119618 312.811277 3792.170967 513.999127 2006.458559 1821.008698 268.475096 569.594244 375.961189 1445.634479 207.125425 451.643080 233.654624 306.272782 11149.633119 1493.875453 3279.493341 1691.738626 1368.274353 14265.423114 1028.781293 151.656001 315.699097 168.951911 134.277336 1016.037991 154.854434 98.758175 36.211656 125.961358 48.076589 47.615534 247.313101 23.984089 1566.151256 
3676.000000 10891.696171 995.306600 885.385541 1230.063838 9202.207082 1633.660461 701.536641 1289.996464 46679.496735 2957.000326 415.146188 2570.560865 274.082727 401.426736 3519.760600 356.147559 309.341829 590.425124 25927.561580 2568.728052 2577.410574 3211.216616 44033.825371 4954.646129 488.521543 452.360001 575.997369 4490.133804 1024.985043 2027.951675 207.424924 181.556957 255.647714 1786.476812 331.443424 245.334210 771.021269 398.061825 398.905581 460.524968 3648.763563 599.486561 231.350633 5014.757247 
1752.000000 5571.336531 10470.615044 235.300922 697.398783 333.379628 550.589275 445.434860 203.238744 28920.965002 37750.740103 90995.060261 642.014221 1373.634597 75.063954 2236.808325 4113.903166 103.561304 437.603190 996.606686 1963.675983 62.735388 147.420555 136.719232 1729.464629 3314.282319 97.242704 247.887767 133.042062 277.208685 1404.117644 2417.398975 70.032804 206.868738 92.940389 164.189369 265.727475 153.671407 844.704182 48.691468 75.306753 49.278975 81.615122 39.664259 989.193055 
1301.000000 10814.277941 822.874973 1042.743116 442.182402 223.044884 7186.352449 251.327696 61.751082 119739.029472 7222.484117 859.844313 8516.410933 684.000865 1393.530070 3690.455742 311.141417 350.920492 224.992221 1711.256305 160.222704 178.940915 86.127801 92.485828 47374.989434 4352.090308 6980.856098 2429.155022 1306.079396 66065.230651 2088.644003 169.397411 203.484735 95.285829 47.046496 1426.805296 89.365943 457.836116 54.230987 55.425537 25.660369 15.064613 419.378379 12.651340 792.162264 
2636.000000 847.814747 877.630335 5185.826312 1039.130704 13020.727571 1326.867014 470.607332 427.652393 541.857042 313.489135 455.548286 1884.542807 1992.170439 21686.470179 326.575101 334.798463 2091.914514 575.284645 4300.208983 4516.923047 26868.185515 4820.031569 98243.249771 460.941453 463.843467 2988.960358 553.201711 6813.321823 929.627713 141.095862 151.835331 949.073461 218.543012 2151.054089 251.342345 149.398659 133.741597 136.502645 820.775855 186.408257 2044.361471 234.750388 90.433248 139.376240 
1380.000000 2106.775718 1118.697774 7617.797138 549.671394 523.995512 10888.466189 249.731062 193.045408 5195.361093 1856.107570 1401.326873 12547.558500 6256.222951 72938.671950 842.236966 442.048619 2970.434401 317.565042 737.984781 415.658332 2519.913576 211.284705 420.184882 18178.914827 9864.451596 71136.590788 4290.269647 3496.168568 113555.115301 400.207374 210.636470 1346.215075 116.626204 101.736205 1982.936836 79.839038 264.217901 155.249672 1171.442107 84.897612 78.409469 1632.179780 39.555308 119.181240 
10525.000000 6805.416218 2986.980955 2165.373564 16779.360428 1983.136846 4201.584321 11602.484805 1327.042412 9885.389160 2132.392572 1241.330231 1204.842435 641.895398 701.703002 10046.635457 4724.275304 3483.601353 32322.861371 1455.667308 619.610039 466.014407 3113.776072 564.996658 2509.777293 1254.570676 973.890398 6702.853391 891.006388 2317.902242 5087.932393 3332.858281 2587.385894 14708.312219 2230.386248 4957.039586 19127.280072 312.488466 359.747508 340.900382 2167.035805 281.005520 625.060394 1799.840278 759.999891 
1563.000000 253.721808 399.062792 295.180804 1345.849147 232.373399 547.497480 7648.306124 1501.248694 85.702205 68.609876 156.109450 50.250400 74.768198 109.355940 213.754381 344.178579 278.938471 1651.727466 40.948045 59.266483 57.283773 214.792836 72.566649 92.345731 140.343258 116.991727 501.792254 94.351848 274.529238 1200.968055 2051.423814 1393.558205 6373.932837 1094.588548 2667.686243 63374.770237 258.446222 392.356543 368.349701 1366.770047 300.926924 567.792800 6176.079939 4888.660794 
264.000000 739.459769 126.045156 1096.291232 480.079303 452.830641 1563.378131 143.312308 62.889827 3753.556541 445.492901 114.400624 3747.932141 588.660575 9015.677841 1003.926731 249.506162 1628.570283 2274.311672 1464.936495 206.870296 2569.699301 482.611887 1551.815696 5242.674833 785.108279 7791.232106 2907.410495 3022.444777 13018.880645 345.478136 73.798641 653.993384 331.804695 219.629082 822.830269 168.574058 71.666483 23.220181 233.694399 91.098287 113.142693 337.580170 46.369190 208.225111 
544.000000 4314.844924 2317.482504 3356.885314 238.214895 94.171074 4931.211981 140.838570 60.485134 48086.403450 16525.982644 18253.467565 27026.096131 12090.330860 34982.181468 1916.925719 941.451752 1558.584581 168.070279 647.431547 467.834865 537.728349 43.788048 42.539531 37401.063785 22023.046094 37176.326264 2227.487540 843.762959 56930.130214 1304.852854 515.914109 832.736678 79.042251 25.686598 1228.256552 82.640158 411.722226 272.611574 393.415686 28.999681 13.456518 635.879831 15.077391 87.057640 
1005.000000 2244.512424 391.351225 795.964754 556.544043 2644.510153 1148.427879 678.868392 858.592992 7288.474532 925.347005 228.919089 1630.762144 299.561530 1092.669719 1263.801795 243.801861 393.243312 493.261452 5863.212333 1004.137038 2371.499471 1523.571548 10566.975130 2972.418638 454.370073 870.919278 607.262369 3107.172759 1973.291310 1488.642716 292.325380 522.657856 393.641482 1624.359385 686.453491 803.364035 213.830969 285.929744 910.694172 501.485508 3867.874665 800.255988 464.635720 6296.803885 
2591.000000 551.420952 653.056441 546.019770 9339.708420 1198.926693 1139.817705 1380.224645 378.480172 241.758616 147.995026 242.592895 121.271700 139.866818 193.006716 1804.812397 2320.525986 1877.150008 43173.686136 346.853528 326.056926 308.742927 3078.489673 1226.257962 266.852449 295.042004 269.643808 4015.601662 624.506853 693.330146 295.066414 347.861806 317.695983 5059.079448 654.085193 651.291879 1211.267671 77.437060 95.215374 94.328399 1341.205209 201.263747 184.513387 226.032804 97.135422 
471.000000 2101.479160 217.008857 879.429457 237.075839 446.193905 391.570846 122.822266 48.910243 16028.244860 1150.757641 181.879787 3151.950310 342.518424 2372.165457 857.183226 111.413563 444.759181 218.595110 2324.090482 247.604826 823.268478 210.124587 638.183224 1929.534697 186.152749 804.414176 192.812964 402.335276 475.883603 439.956214 55.516839 248.264063 75.021782 103.654680 104.331044 70.128652 119.565176 20.003631 101.888589 32.040420 45.094170 36.232931 14.703631 239.668513 
315.000000 2467.600303 2394.152676 181.944167 196.329872 224.320644 678.355595 66.917971 27.922430 28440.463390 19845.816911 26172.071209 1402.786148 1449.910226 262.198642 1382.911415 1555.679101 125.855739 239.284516 1301.475988 1755.071957 138.760403 150.622582 354.688703 4977.785095 5389.572362 549.786239 416.179256 501.776886 2360.727790 586.677362 549.881723 44.175046 51.384502 42.371346 146.523622 37.811297 105.850429 254.924858 34.247287 22.097799 26.946869 92.494282 5.707593 122.668719 
776.000000 604.918518 2547.132735 542.338320 281.994606 2434.272572 670.616848 113.949927 108.247101 905.327166 2116.215154 13975.395362 483.450677 1483.993536 895.824831 218.181655 998.498437 192.553939 150.932865 1700.476158 6998.610439 1874.061593 870.701086 12226.941963 563.950500 2100.960017 569.158968 262.407258 2311.367226 971.494601 96.481579 389.790647 81.636793 49.019514 361.159107 109.628371 37.025765 80.084444 346.826611 79.993560 42.344978 393.015831 96.692306 19.018522 42.105357 
452.000000 1900.827322 258.021113 2767.104512 173.483970 3123.132492 667.884412 124.519416 85.124839 12670.936622 1084.972637 342.628713 11407.116567 1740.041296 28761.044326 731.711608 103.387479 1035.531774 109.723219 12521.243979 1625.809517 16867.336464 1364.645756 31626.051032 3147.599588 391.831272 4538.382823 277.687373 4514.077966 1608.779696 478.176087 68.422637 755.298308 53.955688 966.102675 184.986872 85.337459 122.601757 44.578551 507.970016 35.752249 520.896603 91.639624 25.689939 355.562673 
1128.000000 581.807725 652.093397 744.712260 842.411875 2066.037767 2548.092294 230.186010 157.152333 539.455871 375.031117 644.770365 368.410371 435.285079 850.676724 458.962657 467.091817 543.485538 962.149337 941.120293 1084.753250 1371.706373 1418.762842 6000.445808 1612.085622 1611.491855 1858.602638 1874.800513 4500.980971 8564.843765 124.031404 131.166336 158.264930 207.549462 414.575529 533.997128 83.034919 77.266019 89.564108 117.462473 124.415824 319.630668 355.835733 36.703128 54.008581 
63.000000 53.330961 93.836282 266.276722 41.932137 70.702682 455.508425 30.567291 10.412655 91.778849 99.395769 276.329530 325.809668 542.568622 2137.992831 37.061219 67.628023 225.181894 67.786052 75.628672 145.456706 334.897955 35.724070 164.452771 492.979091 724.030254 1938.349563 392.978782 566.910875 4917.224946 31.880697 36.311768 143.559409 32.209878 23.331897 309.090440 41.480975 10.659840 15.973546 47.536397 9.795980 13.230052 100.676933 7.465782 15.611701 
675.000000 254.935439 324.798304 190.854133 4574.495342 1461.938680 1002.774678 387.287822 101.585182 198.450303 145.488694 377.345821 80.710386 97.951218 101.423190 1591.075566 2027.216050 1217.928383 44540.957711 602.616060 675.685122 425.266652 8608.224196 5591.385269 497.484946 536.984367 376.212388 6097.318308 2038.972253 2783.909997 139.166693 170.832689 115.950308 2872.417762 832.629996 571.722157 356.973645 38.685194 46.435417 34.117450 669.436708 229.855948 163.294848 64.616176 32.178537 
142.000000 513.347923 160.984197 60.250775 63.403782 363.465826 425.418663 69.890784 15.719435 2534.676546 804.120120 385.166196 248.960784 67.039635 56.328663 240.632513 67.557776 32.145661 53.714673 1603.707830 537.850482 186.053818 197.589276 1594.788805 1571.246025 342.739488 224.617026 236.599532 1263.171872 1969.152588 255.176691 71.709771 38.798604 40.315219 150.665632 278.201711 89.141736 41.674042 19.163688 7.612675 7.907102 50.656016 34.800082 6.121645 101.004416 
126.000000 206.538251 356.839862 39.849264 169.446924 77.085472 61.004640 102.025002 45.907475 601.106494 533.938192 1544.345855 63.509116 139.053359 41.429906 317.662673 500.037377 47.545963 383.887451 116.177205 264.377206 32.788397 95.618475 117.159508 116.252322 187.758361 22.432021 97.503303 48.020166 55.674322 215.383279 266.692911 31.914007 131.208082 54.798905 57.617427 152.106176 50.169002 217.451357 28.233397 21.200997 50.642564 22.514147 13.890217 181.380732 
62.000000 28.616692 115.049155 58.009103 42.102871 48.610877 183.038242 81.272268 25.746559 39.346227 79.188681 511.628891 33.357171 91.565546 121.203774 26.342056 120.590742 38.784662 78.526934 22.713159 159.439614 53.431250 56.910578 134.373654 116.068076 644.890492 145.750828 146.526235 173.489431 1081.760583 58.984756 70.923298 147.029619 54.758720 69.038144 113.274948 351.510893 9.224753 34.121940 26.285132 12.712699 12.070226 112.205272 19.630433 60.026111 
511.000000 116.810144 267.278746 263.165508 235.501852 199.221279 192.044859 159.545840 2679.920822 59.458711 73.722660 332.831732 66.527111 140.630029 302.009785 52.468356 118.456134 126.889417 153.936047 53.575248 109.589158 122.714882 89.358475 181.030581 45.233361 106.761939 105.878399 95.103220 83.480569 107.722972 38.711191 83.546769 82.234314 81.534529 64.210117 63.622648 110.682934 613.937072 1268.294477 1215.561824 1261.195833 941.764115 1026.784409 869.572962 16529.941334 
54.000000 7.943987 19.010680 18.485949 233.996822 13.269989 20.339898 325.732920 6.608819 12.711359 4.190456 30.695474 6.511329 7.877844 32.591095 31.423330 76.277657 49.762438 1961.427469 2.660548 8.020071 8.681924 56.671866 19.072003 3.943466 10.592401 8.683426 114.239473 7.992089 23.000758 59.127107 155.527785 138.641075 1847.937488 88.940748 161.567548 3512.414262 1.220122 3.043052 3.571749 30.378715 2.705760 3.668445 47.029484 11.795522 
11.000000 6.262839 0.012859 0.367849 0.521818 0.067311 0.263407 9.055082 0.000000 49.223152 0.080533 10.000165 2.303781 0.004730 10.135313 3.268064 0.006710 0.191951 10.272294 0.421557 0.000866 0.024760 0.035124 10.004531 1.649678 0.003387 0.096894 0.137451 0.017730 10.069383 56.710522 0.116438 3.330906 4.725109 0.609506 2.385176 91.994514 0.000000 0.000000 0.000000 0.000000 0.000000 0.000000 0.000000 11.000000 
```
