## Supplementary material for "Interspecies regulatory landscapes and elements revealed by novel joint systematic integration of human and mouse blood cell epigenomes": Scripts for IDEAS modeling of epigenetic states jointly in human and mouse: S3V2_IDEAS_hg38_r1.tmp.19.para

```
#count ATAC H3K27ac H3K27me3 H3K36me3 H3K4me1 H3K4me3 H3K9me3 CTCF ATAC*ATAC H3K27ac*ATAC H3K27ac*H3K27ac H3K27me3*ATAC H3K27me3*H3K27ac H3K27me3*H3K27me3 H3K36me3*ATAC H3K36me3*H3K27ac H3K36me3*H3K27me3 H3K36me3*H3K36me3 H3K4me1*ATAC H3K4me1*H3K27ac H3K4me1*H3K27me3 H3K4me1*H3K36me3 H3K4me1*H3K4me1 H3K4me3*ATAC H3K4me3*H3K27ac H3K4me3*H3K27me3 H3K4me3*H3K36me3 H3K4me3*H3K4me1 H3K4me3*H3K4me3 H3K9me3*ATAC H3K9me3*H3K27ac H3K9me3*H3K27me3 H3K9me3*H3K36me3 H3K9me3*H3K4me1 H3K9me3*H3K4me3 H3K9me3*H3K9me3 CTCF*ATAC CTCF*H3K27ac CTCF*H3K27me3 CTCF*H3K36me3 CTCF*H3K4me1 CTCF*H3K4me3 CTCF*H3K9me3 CTCF*CTCF 
805526.000000 160795.514694 143993.442638 420933.123533 117564.984108 116370.824951 257941.985372 214569.617294 191184.174121 52146.879075 29220.389015 42505.607366 84327.615012 83001.816734 297771.093478 23568.688752 26566.400684 64671.745035 32058.542468 24856.246513 27165.443973 64329.511221 22146.717560 35504.616459 51908.520167 53951.730551 149144.939742 43178.672737 43766.753345 117267.261757 42694.177475 43323.372110 124857.457957 34399.782673 33588.639267 77028.411950 91459.371177 37294.263184 34260.047353 99707.028146 27928.332519 27701.109707 61325.542107 50581.231640 71551.945311 
57659.000000 12932.507225 14726.155945 22252.671907 119043.746186 10349.436448 18080.549432 11766.596645 12452.202020 4844.127096 3368.589157 6024.784726 5041.551069 6323.657579 11187.510292 27558.875745 33654.017258 48180.989238 371166.237505 2472.910626 3370.320064 4399.398515 22676.390614 4017.654068 4126.591857 5339.314364 7724.527684 39667.772600 3853.236891 8201.899838 2703.768026 3476.319800 5176.056335 26103.570477 2410.648470 4284.230619 4101.730477 2531.666419 3213.814405 4691.796714 24880.320030 2263.743659 3826.183755 2370.624244 9375.330136 
20846.000000 7028.202770 7318.029111 7899.132810 4365.321559 63005.667630 9022.720362 3810.936525 4883.069383 3579.811598 2473.984227 3889.688640 2650.947192 2929.083160 3993.657322 1418.435165 1799.131778 1780.341201 1792.906900 21240.419824 23550.252714 24043.171142 13447.615148 240318.530851 3088.580549 3473.795517 3745.596559 2079.784790 28504.920854 5402.055085 1291.948636 1512.783108 1655.413394 926.442843 11706.619655 1859.684762 1202.151363 1558.048343 1668.532401 1843.203145 997.882035 14349.295583 2171.092356 812.800962 5314.952190 
49804.000000 9040.333981 10766.156223 34837.630361 8864.907382 7622.350010 19173.285815 64852.575264 11447.351072 2753.093054 1985.230127 3536.296554 6374.237517 7984.054663 32164.115672 1620.485471 2177.066469 6418.006912 2478.443156 1423.160998 1923.747693 5623.714709 1569.597253 1726.335907 3537.483094 4583.912779 14254.598183 3684.645769 3271.095689 10031.268749 11689.338864 14547.225562 46480.469760 12036.612570 10269.388679 25607.633927 92244.023135 2055.404232 2495.786203 7904.082069 2046.911660 1752.893354 4382.727255 14993.756880 4850.776886 
19871.000000 4134.662957 4222.589204 34244.328504 2909.999853 3275.229603 8783.053403 7412.795203 4753.750915 1484.013635 873.293342 1373.821855 7089.477298 7485.700778 62612.679297 596.183453 716.011547 5150.430700 584.084321 712.279134 806.703462 5829.006330 550.419330 904.612375 1803.447749 2064.986246 15574.751109 1426.072758 1641.485476 5083.119838 1485.174981 1721.643313 13133.734140 1188.880635 1315.269220 3540.961232 4120.134137 962.629097 1023.960006 8200.661229 700.058897 794.992739 2150.396388 1791.911502 2147.672016 
8755.000000 8985.872882 1826.937562 4271.705915 1489.120893 2245.783588 2948.214561 1911.887617 4292.839586 10321.042925 1906.529259 644.267664 4379.819246 965.335383 2933.334462 1553.728275 389.476974 745.528322 547.420053 2343.942274 598.865663 1075.300468 445.569890 1292.887572 3014.032680 722.376650 1582.321505 563.578154 884.352843 1433.757482 2004.269777 464.585093 1078.065922 373.375509 513.951666 738.002158 744.372460 2690.925430 851.336900 2155.471271 675.186541 1168.765856 1482.190337 812.309544 10828.930125 
4608.000000 1931.525129 7651.933575 1659.627953 1129.489787 36314.044587 2406.167705 835.117424 1001.012551 1246.909683 3396.902297 19973.014685 689.233290 2777.366266 744.564710 464.054836 2022.493272 443.030271 525.459969 15451.851162 53434.125136 13141.773711 9148.004530 330304.209894 1013.943109 4169.855254 930.533691 640.395102 19189.667868 1736.230686 350.615942 1437.595200 334.431657 224.936393 6541.585086 467.590236 246.821105 406.626705 1661.099237 364.897229 259.052852 7835.565581 607.604301 161.668289 2252.612611 
1511.000000 1957.447596 1302.891470 650.423053 225.105846 1629.685051 8677.486307 263.409018 690.123294 3631.691037 1660.132797 1774.421224 857.255084 523.193600 420.229187 278.445172 202.271875 113.990236 64.453161 2069.423053 1463.355874 745.698240 283.141021 2979.165214 10658.305133 7411.600511 4287.985721 1480.325159 9647.275675 64890.624070 345.595367 232.085979 136.296989 47.290933 301.415022 1694.607928 83.933712 985.105308 568.284211 318.170750 111.253018 859.706357 4344.070092 118.675068 1186.455567 
954.000000 3369.321872 382.870180 333.815400 125.897739 1842.852213 671.399735 147.716470 285.114798 15441.692022 1451.722576 247.332919 1169.597738 138.975465 173.803746 444.803765 56.570143 49.570925 43.900338 6449.315899 829.154317 672.058941 260.762806 5192.835062 2312.706460 303.302064 271.706941 99.650022 1480.138171 803.258341 518.330636 66.405693 61.462898 24.030529 300.818082 115.778231 50.572779 1118.473586 116.725389 100.511453 37.696347 586.274256 249.478443 43.840820 342.075014 
1154.000000 1218.749070 4293.943733 463.224737 204.938645 807.910033 11085.516796 218.485404 488.979793 1786.007379 4626.758222 22507.421776 496.361611 1747.216985 259.708886 215.082724 799.414581 90.915124 65.315605 850.078406 3835.116451 355.060859 164.843705 1107.687535 12371.355425 38509.734469 4654.377875 2040.290473 6338.149688 134239.479905 238.153996 872.461172 98.288766 44.876904 165.689380 2138.168730 73.517135 531.206690 1714.203282 202.658130 93.278669 402.783588 4968.379853 81.862975 914.685712 
1198.000000 3825.902860 11082.203745 440.687113 214.071760 386.352886 14148.024644 245.873740 742.853983 17424.111935 33751.851802 131429.065248 1425.583284 4147.164935 213.888046 686.277556 2028.719515 88.864584 68.873424 1222.568136 3606.369789 155.746285 79.662812 280.150323 44900.811300 135128.984532 5413.323432 2679.711844 4194.898746 190279.402803 816.056969 2318.413491 99.660300 51.303806 84.101836 3037.454774 90.239821 2496.986270 6526.577561 288.005016 142.184537 281.497968 9222.811160 136.669173 1391.369074 
859.000000 7533.317437 843.034633 310.181502 119.487334 230.131943 5446.647824 145.758739 554.628732 86915.117933 7217.443332 1362.454551 2624.555930 308.207587 161.255973 1017.180196 129.881303 50.613706 36.484667 1748.285780 247.634726 97.103060 39.539972 138.991509 39043.669627 6262.668753 2228.747504 906.150194 1596.535556 55562.430991 1233.089453 161.234093 61.160548 25.843474 46.584036 1042.934475 50.941496 4680.450442 472.921228 221.549002 84.511946 171.093428 4465.105295 92.627732 1040.615557 
166.000000 154.652164 539.125629 67.236845 648.045775 660.653669 482.705932 30.713381 246.260438 293.550862 529.523094 4118.344497 67.799519 235.290115 47.903119 738.035905 2115.474261 262.578542 4416.275739 470.940147 2476.202271 289.153506 1621.761648 5919.920263 465.275748 2980.971063 223.870625 1895.554992 1641.378722 3822.212919 25.617096 100.284799 14.952468 123.414540 149.690022 96.248974 21.988922 205.858303 593.703143 98.981159 540.821220 1321.923054 361.532926 45.063288 1710.823733 
5658.000000 1006.696702 1186.339462 4314.783528 6272.813662 840.133876 2003.351975 26912.061725 1211.938042 320.954354 213.595799 413.739903 763.002874 963.113726 4382.777106 1274.766892 1513.748691 4693.297628 22208.052834 154.626041 224.750396 675.627461 1050.740178 225.924575 358.963391 482.253380 1652.903499 2221.142936 343.109015 1009.771953 4581.340120 5625.973763 22454.818416 27526.181241 3918.065129 9518.290745 201380.202083 204.381442 256.149579 931.108684 1179.570678 181.528715 431.374189 6086.685232 897.951192 
2434.000000 2792.796940 883.353610 928.610697 414.675136 10571.670236 1111.492529 460.865946 6998.120716 3581.464281 1022.086762 475.689205 1057.091133 357.747886 494.673717 477.031077 172.222842 173.253121 156.082999 12171.944167 4373.687340 3998.969411 1911.123152 59096.202442 1262.576924 445.647007 474.214723 211.856918 5020.840649 705.591480 528.337523 185.551277 201.161751 93.234341 2033.307483 240.596542 164.937390 7789.417870 2663.582450 2961.442550 1258.821047 25449.702259 3616.280682 1329.757975 49288.997330 
1975.000000 1835.300500 2760.282368 767.656661 461.136298 4644.981010 973.854457 418.559486 466.426543 2821.931642 2166.676044 4543.781256 671.008200 1112.401767 398.502897 351.859737 698.690249 194.249251 213.860222 6016.938241 5862.184645 1722.124268 970.885201 16586.380323 967.956063 1376.456479 400.490953 238.391560 2505.167599 661.685952 343.980504 638.146464 185.908787 115.410798 930.114827 221.405403 163.209177 512.765898 597.147096 175.650557 96.842485 1236.537032 253.105980 85.086128 749.588899 
1996.000000 979.062242 1185.340102 848.546693 360.424393 6754.520008 4144.430792 346.303764 616.729728 703.319895 595.715652 1160.480608 415.608407 496.976312 511.588082 168.243002 242.697261 163.222195 133.652286 3194.700776 4442.476427 2922.672645 1455.840272 35122.368943 1974.635469 2406.504577 1886.352677 787.573544 14275.783322 11153.063565 169.538902 225.552825 164.491483 72.025154 1225.665366 743.732797 103.324503 294.604396 320.216829 277.995255 112.468640 2283.630932 1482.897124 96.006624 893.201102 
1375.000000 1725.711431 292.068106 630.528199 203.846690 598.517166 556.890955 235.091748 7788.580722 3770.405920 385.276112 113.793533 771.359951 148.810470 435.047214 239.432135 54.280420 97.427798 77.593100 830.319004 155.432076 292.125174 95.660587 492.085939 727.319936 140.976147 287.859264 89.258787 297.761614 329.494117 299.159627 58.096045 124.414840 39.575802 109.907104 107.359141 80.409852 9788.413047 1717.985691 3619.220076 1185.478969 3779.217092 3380.942674 1344.009975 59624.076560 
6493.000000 1570.943655 1287.244327 41086.534159 905.871267 1419.751654 3397.987202 5169.693964 1312.668541 650.496724 306.947399 407.571320 10670.198168 7973.745783 364074.990516 212.088706 214.349675 5649.976740 183.898824 370.905185 326.364178 10083.487833 230.767581 618.687927 817.145428 763.099236 22537.280706 537.190157 908.335008 2361.084194 1113.011969 1163.943104 31063.960109 836.537918 1214.020438 3051.096751 7424.927467 285.443833 275.756286 7658.210012 191.405600 308.042253 747.203151 1203.207158 1665.738963 
1619.000000 637.105443 1652.719137 621.498644 3746.193980 5623.902517 721.030674 334.318853 359.994393 446.576109 590.677793 2873.135475 244.426842 673.569153 303.407332 1473.519958 4174.251154 1472.805565 12023.797282 2189.152345 5400.832175 2135.262267 12331.157831 34338.413048 287.480468 759.387187 296.732051 1721.019782 2829.362006 464.538304 134.745512 369.861207 143.533727 805.338221 1154.657885 164.063540 117.341891 127.745198 335.759999 137.528831 863.517372 995.113227 157.636439 64.280398 983.423462 
534.000000 3275.262321 2906.794020 180.730554 81.345652 1609.522822 463.317070 82.511133 261.767236 30327.118195 14356.592986 28169.773847 1083.403311 1019.682751 87.736711 460.794988 479.691843 31.825958 36.148069 8293.213002 10253.277196 593.229630 291.266238 7653.369676 2285.933704 3296.311333 175.514628 84.757443 1663.758471 687.849982 469.133381 493.950974 32.313839 16.414181 274.307997 82.251222 29.610224 1582.619292 1231.371589 95.128022 42.138822 893.517430 270.972283 41.165200 578.664788 
516.000000 4542.540988 2947.469060 180.822599 75.836101 154.836844 3721.464622 95.716813 2644.659255 52532.651911 29650.900355 28772.415891 1660.097807 1049.647564 92.945325 671.347880 432.309467 31.447539 27.091683 1250.329516 784.222650 60.080619 27.669539 107.222446 32462.803578 23420.728030 1413.719244 628.096987 1089.172166 39140.246357 865.341565 554.611653 39.475676 17.281697 29.642809 774.787861 39.923831 19924.722847 10227.805925 972.886780 416.987331 961.683233 19410.922762 486.413670 28485.715117 
700.000000 473.131573 181.637074 4311.158130 116.738794 697.182245 2844.814577 455.230646 204.341515 503.273544 118.105453 79.946221 2755.477821 1173.855665 41769.337100 77.047356 34.538963 787.553011 39.471928 443.192950 193.909832 5202.195571 126.382983 1039.813826 2068.084072 811.028748 17554.402857 526.224927 3396.675267 19204.440840 251.896585 135.265918 3918.856897 90.885262 538.498538 1760.679780 543.655984 138.417649 56.525819 1389.623728 36.441284 253.578388 1080.268461 144.880158 233.010938 
1224.000000 1282.130659 10077.714847 419.986262 266.091552 10523.771673 655.632785 218.539837 200.823038 2089.533497 10112.002787 108312.723329 440.603369 3418.714880 182.714698 251.385336 2179.808292 102.356806 126.931048 10255.784935 86994.674747 3707.329563 2486.629994 111488.210116 690.560024 5390.705882 242.611918 161.340395 5900.280338 499.847988 219.443622 1790.897689 85.002698 54.196985 1954.172964 127.320276 72.043873 230.642834 1334.919453 72.877329 47.678099 1421.756573 141.430362 30.277875 1046.268584 
1286.000000 423.233748 278.417153 8995.990368 166.065984 2301.376976 1320.407847 395.129933 367.836647 213.983882 94.711162 106.012948 2939.890603 1923.086192 88295.086615 54.265923 41.544654 1208.779896 38.623518 765.845328 553.426234 16840.628116 324.915912 7900.449194 428.739527 313.361221 9438.245524 188.015966 3105.401764 2214.322997 120.399113 90.639237 3170.781975 58.635866 843.804106 490.169102 203.996040 119.479330 88.565837 2480.122219 55.628793 881.892878 630.551704 154.945003 1171.663917 
57.000000 236.277617 29.989816 47.842684 22.771821 47.960081 216.300051 28.098455 289.867289 1704.364467 156.431311 42.780605 298.749888 25.900396 90.934846 66.913430 13.533046 14.650639 45.223275 279.529748 33.770370 48.101944 18.489667 90.597050 1452.284665 151.718154 303.966935 56.581185 219.261482 1743.418432 141.685067 18.502198 28.925032 6.954408 20.831073 121.337381 46.461967 1367.178172 174.776325 223.312963 181.732165 335.934787 1154.430411 158.114167 3126.150052 
389.000000 257.619391 99.138182 2790.562643 68.697514 1359.077693 1656.977782 292.462465 131.908603 368.360534 69.268388 47.402946 1918.993625 732.265234 29577.150766 42.962689 19.950166 525.313095 27.228797 849.256169 360.246885 10916.260692 253.950234 5680.386075 1078.122990 451.839692 12906.551414 314.447402 6499.234756 9648.843854 191.969214 75.348117 2540.425540 56.930493 1071.789755 1210.059377 363.820257 102.274073 34.030872 973.419407 23.652575 504.692248 647.469858 98.929197 107.317959 
269.000000 339.004547 122.736373 526.049706 40.497890 569.308207 1189.800352 74.564927 1655.164064 826.569775 135.109561 134.623409 749.361767 275.082618 1865.689644 55.261300 21.880275 90.690783 19.693882 731.042098 284.930428 1186.156887 99.812113 2013.537029 1643.714008 563.270095 2971.729125 199.541618 2603.109261 8339.768758 111.650541 33.725716 205.711311 13.459498 183.216833 403.531572 47.138572 2064.584128 855.873472 2725.874322 258.987910 3566.667878 6657.275346 395.708686 16335.798846 
473.000000 397.631109 1609.494095 178.041035 100.655711 1944.860291 1103.144605 88.920250 186.220794 573.915206 1288.101619 6856.726337 156.804151 624.764934 93.884921 86.971426 371.192281 42.199035 46.099554 1763.390865 7063.537580 774.124560 470.795986 10418.583477 980.680380 3922.833135 445.533628 261.986381 4742.845201 3502.591595 76.637432 306.416654 38.670161 21.531033 385.452814 221.054870 35.219173 173.448995 648.253069 73.879786 40.696075 828.063553 507.569788 34.930152 333.913147 
317.000000 68.076386 66.315644 2068.374390 47.935267 105.303384 214.289364 1881.319801 181.720455 39.698174 14.908382 31.403575 516.484051 461.032287 23588.512518 10.496227 11.978980 319.421440 20.784773 32.110466 28.214101 1031.655651 18.420128 156.796087 53.995204 55.852242 1942.177773 38.184417 152.219620 283.647017 387.842503 415.140089 13959.637372 304.492443 627.848398 1367.748514 15300.335735 66.397255 43.630822 932.392701 26.596976 122.292834 127.684675 848.810562 824.275625 
65.000000 54.230397 86.193795 36.926674 19.505653 33.168353 26.671185 149.506682 13.369744 123.879341 41.263382 213.073607 37.237153 56.603099 43.423039 14.567152 40.386252 12.409781 26.037134 23.991912 74.699379 20.995477 22.402741 61.195401 30.290771 36.727323 18.903534 8.558092 15.076562 31.563955 152.380725 240.251925 94.757560 73.070422 133.872977 68.473629 619.756730 11.964072 18.386981 7.928584 6.084084 8.108512 7.171354 34.963052 42.893722 
25.000000 6.252045 46.501644 7.285601 11.296006 46.263538 6.663423 29.929971 2.902692 13.626896 20.113034 231.215200 2.721053 22.662761 14.479200 4.967794 44.685331 5.508002 30.179445 17.700274 159.775499 22.793461 42.783082 196.688334 2.898253 18.280724 3.123312 4.533594 21.221797 13.524805 12.651506 100.966299 13.730286 27.976696 100.090744 13.200916 75.183396 1.371937 9.940873 1.569271 2.969863 8.040450 1.187514 5.599304 15.709337 
14.000000 7.622728 47.267133 6.155040 5.750190 1.665402 42.809600 0.899453 0.000000 26.031143 90.256126 638.825062 11.027093 52.028537 25.860132 10.516638 90.478676 2.337767 26.509627 3.976056 14.839061 3.611051 0.821839 11.541081 84.298252 596.011597 38.180357 90.240392 13.145115 588.346897 2.102559 9.473771 1.539584 0.944186 0.710250 8.903048 10.349860 0.000000 0.000000 0.000000 0.000000 0.000000 0.000000 0.000000 14.000000 
```
