## Supplementary material for "Interspecies regulatory landscapes and elements revealed by novel joint systematic integration of human and mouse blood cell epigenomes": Scripts for IDEAS modeling of epigenetic states jointly in human and mouse: S3V2_IDEAS_hg38_r1.tmp.20.para

```
#count ATAC CTCF H3K27ac H3K27me3 H3K36me3 H3K4me1 H3K4me3 H3K9me3 ATAC*ATAC CTCF*ATAC CTCF*CTCF H3K27ac*ATAC H3K27ac*CTCF H3K27ac*H3K27ac H3K27me3*ATAC H3K27me3*CTCF H3K27me3*H3K27ac H3K27me3*H3K27me3 H3K36me3*ATAC H3K36me3*CTCF H3K36me3*H3K27ac H3K36me3*H3K27me3 H3K36me3*H3K36me3 H3K4me1*ATAC H3K4me1*CTCF H3K4me1*H3K27ac H3K4me1*H3K27me3 H3K4me1*H3K36me3 H3K4me1*H3K4me1 H3K4me3*ATAC H3K4me3*CTCF H3K4me3*H3K27ac H3K4me3*H3K27me3 H3K4me3*H3K36me3 H3K4me3*H3K4me1 H3K4me3*H3K4me3 H3K9me3*ATAC H3K9me3*CTCF H3K9me3*H3K27ac H3K9me3*H3K27me3 H3K9me3*H3K36me3 H3K9me3*H3K4me1 H3K9me3*H3K4me3 H3K9me3*H3K9me3 
719626.000000 124080.007640 163580.556798 106999.380334 312560.769306 87369.511452 84647.242704 202711.929685 166365.555063 36472.570378 28900.325111 53353.967928 19700.394669 24666.349397 23924.921286 54337.939035 71384.960621 49501.057691 168014.741620 15490.999604 19952.352492 15272.680517 40230.738725 14371.809076 15416.846784 19396.864688 15093.885673 39159.232889 12220.135765 13604.629251 36141.043082 46393.451471 33926.153128 91898.877857 27402.348751 26799.829226 78644.807307 28515.780567 37749.695878 26245.413797 73376.846665 21703.027074 21019.614687 49217.184703 51903.314535 
125569.000000 21679.605276 28518.672191 21514.090404 55595.235087 19300.692337 18108.529671 41201.583119 103159.625418 6646.148091 5044.987100 9375.992704 3923.857541 4925.035493 5227.404055 9655.242962 12631.114946 9996.001771 29144.395839 3428.657830 4404.836135 3749.720195 8919.152205 3801.278289 3259.558426 4134.564803 3573.326637 8409.540641 3152.906362 3299.789886 7345.695958 9416.221257 7756.785868 18846.729494 6886.490891 6515.854746 18315.600303 17965.140545 23467.403723 18122.710761 47015.658753 16221.529737 15266.390727 34451.368056 92910.091222 
36796.000000 8650.716074 8688.001392 8613.241814 16452.334586 17781.231849 5637.132681 11608.804591 7550.787582 3589.944341 2113.644214 3004.401698 2179.299884 2077.095875 2929.913940 3841.351788 3890.105883 4144.231479 9645.318637 4163.137090 4186.829817 4516.850025 8227.875684 10479.030218 1452.333235 1350.571409 1606.094612 2719.441705 2972.567956 1323.039854 2823.462531 2760.435843 3083.913238 5532.801632 5950.249189 2019.848980 4967.967671 1746.096823 1777.628945 1944.067999 3570.518443 3856.535536 1280.840592 2570.491696 2261.064505 
56003.000000 11159.122493 13436.926196 12010.378452 64118.098014 9666.401660 9530.878864 21674.505669 22560.749667 3902.976870 2745.757826 4651.084603 2510.863772 2916.972507 3683.273072 12853.715826 15386.713186 13845.444840 76956.825346 1932.206433 2310.141244 2296.153805 11074.606133 2153.620153 1976.981311 2291.717632 2298.461929 10935.702944 1827.298518 2102.660338 4440.119652 5205.455728 5055.718542 24726.572092 4028.201983 4001.683034 11129.084890 4384.381678 5379.163564 5068.324069 24926.908743 4137.956562 4063.572280 9046.478317 11788.063963 
8750.000000 5021.650182 2292.758944 4434.265003 4326.958862 2435.356970 6286.335462 3616.494665 2547.823585 4502.963649 1352.386749 852.763266 2573.331664 1176.653452 2981.142667 2433.110374 1139.356120 2282.325109 2796.322356 1341.132292 638.157914 1304.493815 1263.581760 985.431628 3661.547819 1615.343728 3251.815470 3140.634096 1763.763525 5644.039778 2080.043143 955.445164 1928.689231 1900.552723 1089.859064 2612.328082 1923.257618 1412.000834 662.971864 1346.160210 1337.164063 745.110432 1848.868646 1099.390006 1111.466625 
916.000000 2519.362461 5688.671194 314.500484 523.293861 238.106234 434.916339 401.778576 250.054326 9538.792761 17593.481504 50041.033951 870.338102 1794.943514 210.052810 1392.778448 3272.351246 197.225050 418.250629 583.422366 1178.563801 97.160276 140.287735 191.943520 1197.570729 2491.496939 218.557814 278.458656 115.356870 424.368857 1085.880891 2362.573063 181.190252 253.826449 106.280868 235.551355 283.305917 686.668245 1528.131145 96.671948 163.331866 71.329332 132.808487 118.466814 129.545716 
12679.000000 15206.991530 3398.449783 3171.193758 7313.190806 2044.248441 2472.775210 4702.159107 3094.920757 21016.195131 4065.868860 1276.778469 3788.557265 861.396617 1153.918830 8531.005409 1983.889001 1928.335759 5402.340298 2465.831085 541.953235 575.595991 1213.001506 466.455688 3009.384335 663.899950 713.656047 1503.186788 436.939755 665.012188 5540.758460 1254.156998 1298.931511 2866.797150 824.100300 994.869493 2274.102269 3766.428940 816.061296 821.629548 1808.333413 543.417501 645.226439 1209.067015 1092.803475 
274.000000 879.307265 384.083459 727.001052 166.052890 57.598510 149.018516 1134.148890 78.055962 3851.117401 1069.769940 930.646038 2663.501003 1190.757998 2737.274338 540.347531 263.640556 446.244501 156.954201 186.276255 106.380041 180.515530 41.022261 31.003291 487.939298 246.423133 439.393906 106.657404 35.407573 141.872714 4346.701682 1719.740846 3781.458576 732.829119 278.279583 647.221387 6235.885809 254.394399 139.164638 245.681556 54.937049 21.551372 46.478317 376.851299 49.073250 
2709.000000 2502.814124 705.449522 5083.629719 1370.513589 821.749241 6119.421060 1327.976210 1104.925620 3591.266317 661.822771 266.094089 4920.858496 1340.401149 12277.064786 1264.063441 358.184365 2638.943393 921.276108 755.830428 216.596428 1560.687298 437.457862 373.218822 6648.098602 1618.827421 12492.333130 3099.039050 1831.867176 18332.523921 1295.392521 343.003660 2663.085116 704.510820 425.696025 3119.419302 859.753594 946.359392 282.829506 2170.854194 599.135473 359.990653 2412.040446 545.049641 740.000593 
1878.000000 6045.257642 652.432896 1468.914745 911.293235 324.663035 2479.292479 796.840838 587.847701 24296.939180 1978.979277 358.214093 4850.681302 540.880369 1842.697011 2918.598713 312.429466 696.416038 608.481141 988.020081 113.319227 264.516620 164.645814 99.304296 8085.506876 887.255398 2463.499285 1209.673293 448.393137 4969.056566 2635.165053 276.729949 715.868482 408.767853 146.943261 1160.644808 460.865821 1809.688004 198.182077 463.962096 306.738924 112.329967 743.075399 264.902187 322.630693 
1970.000000 1544.746087 534.734724 1946.900663 1239.409049 387.168574 1337.032655 3510.851491 519.131484 2001.976517 433.878370 221.353465 1608.459350 537.297704 2783.520818 1007.977004 354.190858 1215.481660 1115.388970 296.734759 106.567401 417.952471 257.704252 119.716379 1204.440985 358.218864 1473.764046 874.478303 274.828451 1362.561845 2982.649512 954.372317 3972.351084 2203.770436 725.936987 2456.971204 8063.529966 408.869482 138.688051 531.688237 356.247242 111.479842 351.437700 977.485991 218.044101 
4342.000000 3219.572467 8412.932449 816.961356 2403.959887 550.349118 656.060506 1369.769799 1112.999138 4180.685790 7127.362167 24361.233108 628.849724 1512.196184 260.027362 1776.507457 4656.754423 497.478551 1812.804525 402.088349 1003.767606 125.084523 333.049672 119.072759 524.265547 1244.538409 158.526465 401.304074 99.611040 162.080151 1021.873726 2585.990887 303.123650 823.080473 196.721114 241.407732 598.502817 821.680909 2102.165654 234.027278 661.289101 158.833206 187.142434 388.073522 468.989100 
864.000000 1503.803800 316.002465 3340.254476 469.434580 249.407378 363.447953 5048.512143 353.288020 3777.437751 547.139828 184.920117 6479.080891 1242.410963 16634.406052 809.019251 180.645582 1864.253720 357.459192 398.646226 99.011370 1057.716214 147.381472 127.512572 666.361530 135.532522 1471.485017 215.140953 110.294094 264.912212 9855.057264 1866.781542 22077.640106 2854.581596 1534.500981 2155.207948 32993.815024 554.315242 143.663284 1429.570195 217.697668 122.577964 158.424198 2136.946227 246.545631 
732.000000 4140.811742 360.520249 3690.119771 325.179254 241.249970 3184.595950 638.993817 223.869040 36264.518461 2208.917350 337.103972 19428.811514 1854.580407 26551.423519 1663.161872 169.233869 1678.088711 216.334171 1296.175592 115.698965 1254.007597 116.361516 191.207211 15431.586668 1482.707846 19648.560433 1508.370656 1210.375874 19902.104367 3645.778425 331.688022 3879.095201 302.383105 226.288231 2979.552146 788.000501 1087.311133 114.316363 1252.234353 117.195074 86.870075 1104.294212 208.906826 132.321056 
9793.000000 4771.723658 2460.927281 2957.247920 4615.022497 13071.937008 1958.749683 3583.769474 3529.978702 4482.814715 1250.606636 891.640705 1552.596653 752.852340 1252.886739 2164.397159 1154.540930 1483.300507 2859.796978 5785.785908 3295.564649 4046.462641 6218.963508 21218.656115 1057.638125 497.117432 696.581151 979.885189 2662.304365 582.177517 1791.260289 907.633506 1207.149817 1777.045760 4874.010809 799.500452 1717.526539 1527.765122 868.941822 1134.603313 1744.557388 4297.100532 764.467971 1367.838185 2036.363705 
487.000000 2114.166195 277.548138 3275.495319 303.136477 135.004861 912.546998 2686.274275 217.062488 11888.814217 1177.079756 275.384675 15440.030784 1917.324974 30295.187175 1305.153301 182.412130 2015.351458 264.020374 552.424245 90.690284 1096.906950 92.574655 76.959918 3995.235740 554.663055 6531.400769 584.455220 288.591633 2325.276167 12256.547962 1615.766868 21407.425056 1799.662419 862.306126 5107.898296 18329.832212 903.142422 140.750772 1620.196654 155.074339 75.398623 437.369538 1341.773356 167.351142 
347.000000 394.378812 113.503868 1778.522561 174.568276 1339.453505 1535.623085 334.948672 575.876432 824.377956 145.281085 71.622935 2523.004619 637.984641 13461.459450 211.366265 56.677959 936.329325 131.208046 1880.833177 477.696819 7424.284893 715.191756 10712.890710 2315.572460 553.426895 10978.998373 809.498501 6760.962765 10807.870768 437.213728 123.317354 1969.202121 175.842804 1556.010909 1535.191863 540.331250 509.035377 172.458827 2588.275352 330.762912 1764.451631 2104.435280 479.681585 2566.585426 
492.000000 696.847722 241.527036 1776.845522 341.400426 159.312931 1277.070600 1209.700567 197.067061 1330.683779 335.483824 216.377977 2601.335526 788.106554 8259.887893 490.198823 169.994845 1255.200300 347.052113 214.832640 78.945586 620.122688 126.030448 96.143714 1964.097917 589.557451 4982.406024 989.480277 454.277656 4475.897093 1864.232920 543.842319 4918.486619 853.981638 431.464078 3227.693475 3951.787812 270.448357 101.198616 763.299027 148.999245 75.825193 546.514151 509.741185 135.525130 
1256.000000 1030.780854 330.977252 1822.454274 605.566193 2912.764791 1937.596598 676.591905 487.338016 1386.992916 284.357419 136.889796 1648.832761 510.588939 4480.181141 475.668407 162.313530 920.961187 395.759012 2410.541913 760.093880 4037.558635 1449.573197 9249.685992 1935.728821 534.204094 4002.228327 935.333766 4264.442976 4803.446468 560.153114 181.487602 1000.145696 335.137813 1665.548297 1078.105322 506.584563 386.733117 130.019102 805.422010 249.751503 1152.504069 798.701437 267.214290 311.694375 
3725.000000 2013.835126 1014.607757 844.228254 9271.496651 758.245128 811.149029 1834.880875 1578.042453 1869.176013 572.298321 400.184504 509.344218 236.473665 304.322775 4531.313361 2466.117387 1961.419720 28899.271987 428.890476 209.725177 194.813845 1809.405419 230.050336 509.295349 226.579640 216.432675 1925.766790 189.877240 262.184967 1086.622531 507.021233 465.194286 4411.655158 414.345075 455.084146 1197.329988 874.623696 433.604211 393.307835 3727.891294 356.914108 373.811379 837.372446 1078.344971 
71.000000 250.849960 480.382047 123.064486 41.083535 11.072561 52.463502 206.638381 20.937458 1319.145886 2109.675102 4654.840104 577.339346 1024.813068 376.325605 163.062762 321.887861 73.614659 46.742340 39.071121 94.487296 26.043195 7.145669 14.606121 216.193234 440.061904 122.448949 35.200748 10.135801 76.698026 977.662206 1750.887739 527.115779 126.397034 43.302043 174.821867 919.886732 78.080275 173.529013 40.609131 14.542896 5.032894 18.787908 67.685641 21.962010 
549.000000 333.565908 154.279439 613.480958 292.684159 330.878495 691.246423 780.822786 250.285414 315.078360 97.624122 79.672969 407.913474 174.898482 938.314919 182.735975 85.290333 344.183903 224.313587 196.151080 92.752843 397.559793 190.527013 295.025887 492.536710 191.520870 836.829967 374.009054 390.911647 1245.960293 525.229024 220.848818 966.408073 438.427569 482.257639 1068.451904 1363.804513 157.442412 71.683099 293.612565 146.114678 136.739934 296.679236 374.484905 202.780088 
147.000000 429.208605 92.604410 217.074881 348.952368 39.299888 121.488492 556.072576 52.473201 1872.198516 283.515722 119.750138 852.615250 127.207303 644.452529 1188.920398 230.525719 626.697070 1116.025908 111.666887 29.341903 56.798957 103.918537 32.573099 416.036341 77.730575 212.127843 328.773152 38.879197 165.116325 2017.499117 340.045975 1175.044468 1592.700940 159.183420 524.527507 2953.510989 161.851905 43.055125 78.697669 136.353415 20.381646 48.419662 210.937361 47.722781 
955.000000 946.077054 497.300605 876.387156 600.877537 405.022211 910.712044 439.324017 957.728204 1506.933450 528.496871 511.604741 819.674171 447.613909 1197.981699 571.691514 307.956477 596.814505 554.202309 392.981000 181.147450 398.409834 272.857674 280.689278 923.950044 474.175785 951.249907 591.745977 433.598523 1201.588211 439.528009 236.366304 418.044766 305.676120 200.969541 443.186260 273.786103 940.534453 361.723748 924.792008 593.606569 385.849525 924.696628 445.411018 1359.422785 
171.000000 597.994580 1045.460591 302.438182 458.232822 41.919390 331.057358 348.527944 59.566227 2968.778924 4783.521143 10601.030926 1188.811485 1526.508075 1269.696545 1515.119239 1935.324331 1244.979814 3030.288524 123.767406 200.792168 94.969064 183.812504 33.378197 1266.535940 2305.509760 698.564997 879.543250 87.888755 992.941504 1183.820639 1334.614897 1237.486486 1764.704543 125.345125 676.228850 1599.451803 193.001237 336.944072 118.928398 202.450030 21.370923 125.028292 149.836328 47.661867 
5123.000000 1122.196530 1195.629544 1333.964022 3820.778327 1855.652532 1079.110908 2093.035974 7842.906463 464.534690 267.590492 414.383503 311.075164 311.414214 503.369126 841.733084 896.165164 1042.572384 3834.257112 425.623015 436.407579 532.352472 1420.048098 939.028541 250.680446 250.537206 322.619731 842.345155 420.540704 304.189680 468.903996 487.677611 585.848226 1639.764816 785.688884 472.164334 1126.911315 1679.073768 1837.459901 1984.354160 5394.696228 2521.711295 1616.072367 3191.386609 13619.916261 
117.000000 1342.694385 548.706691 544.432035 43.993925 21.563201 61.370439 506.408853 35.091777 18189.857979 7101.664634 4185.919841 6917.259939 2675.695478 4169.554826 563.159462 232.420476 258.772644 39.867120 261.225565 119.052243 158.194487 11.752220 21.121597 751.039143 242.413843 305.828191 30.856414 12.401886 96.456927 6392.762568 2885.239952 3367.016622 231.163703 147.958950 232.331809 3181.027726 409.142148 202.043527 215.550897 16.417823 12.549755 20.489224 215.483848 34.170440 
208.000000 222.727452 71.218055 991.943684 104.453935 1054.387835 115.779240 1103.185347 111.034608 398.257380 89.166294 55.005219 1470.983730 433.178278 8032.929930 116.608033 36.775943 538.385730 81.521839 1342.061704 393.769571 6419.828871 584.141896 8571.509770 143.225363 38.195499 528.009101 68.381262 641.451990 148.123559 1448.369812 441.521587 7364.567971 609.240113 6852.549705 580.947772 7635.866884 139.486220 49.330624 750.303632 65.989163 663.991261 62.124775 767.835958 115.336154 
127.000000 392.289637 260.328426 341.581571 61.919407 162.823429 334.096656 205.214544 46.686476 1748.958169 854.094565 947.787510 1243.787858 890.001786 1371.024677 212.164179 142.826655 193.648850 53.532310 514.087658 251.940662 459.839247 88.723105 465.156023 1222.093028 876.133384 1214.244671 183.350519 477.943170 1306.925283 728.797017 456.495623 720.825218 114.743408 262.450692 615.043931 594.851096 130.918118 123.676466 143.668224 29.842952 67.591622 131.182840 96.592105 46.016554 
206.000000 734.499204 163.913542 2316.746645 158.575694 365.176579 117.520130 2013.789120 240.896463 3509.640121 607.989875 222.112677 9329.504877 2016.252918 30431.234727 573.451553 127.625517 1770.092266 198.471664 1357.469024 349.599921 4724.023609 274.432438 926.882362 441.912990 94.319362 1384.784093 90.487254 212.854292 136.106346 7895.625566 1717.061891 25058.096519 1644.287634 3885.957821 1249.898171 21908.363246 960.291415 226.433772 2977.385342 190.864066 460.999657 161.939510 2682.410818 442.767648 
597.000000 551.588394 324.995674 231.903289 373.972711 889.697534 221.471118 249.408098 931.424952 1182.981643 330.166312 421.674351 259.244336 130.913166 141.322218 311.057999 204.931214 156.892150 359.955339 839.444169 448.025597 377.463059 580.000338 1929.750373 277.731611 112.792519 106.265801 146.077254 343.680488 150.093724 230.592006 132.738749 107.597385 172.026104 389.536719 104.358184 145.035814 594.480810 356.919164 345.304760 574.799448 1176.572517 282.485396 383.872142 2704.264107 
186.000000 1206.860813 244.561922 2030.516564 95.246089 707.571567 393.134159 1388.195183 369.147654 11161.795737 1658.675924 617.906716 14055.078497 3104.378380 26908.966710 591.115574 129.974428 1137.894997 80.210161 3950.974403 935.825220 8519.658630 386.113825 5074.926587 2696.704215 578.347064 3928.360066 230.593574 1567.035624 2020.271299 9075.281520 2153.849850 19034.200905 811.557434 6225.047274 2074.777153 14615.253308 2020.698879 524.006256 4974.781942 226.188350 1838.862246 524.494742 3825.084946 1710.504647 
756.000000 631.429925 405.341096 161.714108 6576.251209 170.648550 290.961676 426.424837 369.094543 846.512223 502.832750 685.329455 146.818090 96.387259 63.772072 5467.758469 2850.196389 1312.404371 73378.056680 145.097022 102.616327 45.902460 1264.186712 77.652951 295.434353 180.472357 79.198746 2495.260747 79.419808 194.613500 401.752980 259.901082 108.673510 3607.389896 113.052704 201.236367 332.651631 309.385711 201.746169 87.695787 3031.476390 104.112691 154.458857 227.659470 296.818081 
33.000000 228.066796 19.701402 29.326610 31.712611 6.226746 15.959498 85.202913 5.666829 2514.636030 202.674988 40.340831 305.794553 26.772282 66.914226 306.976168 31.215845 41.154991 70.194809 81.556459 5.563211 8.573147 6.573766 17.529615 147.597112 12.827183 16.301772 24.933619 2.506582 26.894993 892.721737 68.677761 124.647925 120.632801 24.211079 59.376152 391.026796 51.825052 5.627939 5.926949 10.417858 1.449231 4.972625 18.350174 12.440538 
39.000000 384.251657 410.772158 217.129954 8.853348 6.233424 14.767081 147.613540 11.386966 5330.520996 5538.135296 6036.212360 2988.496207 3147.113158 2044.485498 114.749808 129.830909 64.658829 14.114843 84.210483 95.520963 56.829129 1.830654 14.090332 200.611637 203.012442 120.252320 6.112990 2.829757 34.311021 1963.492034 2184.441098 1211.875176 45.640859 39.571094 73.079481 873.988663 134.163126 154.215671 82.386151 3.897416 3.281610 6.782057 60.450523 18.572151 
986.000000 7435.977103 523.562082 10850.806668 406.425905 336.326752 213.712919 8513.197917 417.419171 71144.501461 3776.230247 510.424993 84974.509294 5631.462930 133689.891187 2862.825414 226.920443 4629.066061 237.532427 2182.378200 225.307147 3929.617999 161.422894 230.830000 1524.083016 126.676176 2419.279220 100.052822 86.821808 102.466635 62605.332763 4607.397808 98322.296382 3742.953365 3258.879315 1918.493237 78144.761118 2736.022571 280.170442 4717.933106 202.548083 203.962899 107.620954 3970.238926 305.692560 
280.000000 3554.965783 166.283738 1019.281534 87.404277 34.204139 63.261907 1235.764457 55.619625 49972.269226 2208.421966 203.798621 14063.650067 678.028766 5292.957253 1078.845929 56.700227 346.733498 57.716459 437.301097 26.946331 165.753360 14.336328 20.830628 739.830607 38.877126 210.362288 26.285293 8.669468 47.726903 16417.888803 805.155849 5538.623426 434.335082 192.484144 283.883576 6726.001291 695.969869 42.581406 244.575619 22.183181 11.227837 15.781536 297.953457 34.038151 
66.000000 354.577200 539.445560 190.135231 47.207497 83.924595 194.810053 117.392374 25.446111 3014.401975 4056.376500 6429.737558 1224.120081 1958.224278 1018.712228 249.674718 404.946777 144.439030 71.678035 441.219967 732.747690 236.968610 85.056416 303.011155 1189.171946 1713.546002 733.348601 160.061154 386.604212 1045.264029 798.633186 1246.886193 582.956145 90.782048 114.212091 388.177727 435.557095 145.372255 225.210550 80.458134 24.792106 43.036502 89.948385 54.211444 28.234427 
436.000000 771.563450 167.624597 249.168563 2531.049553 142.458552 553.495930 821.244018 221.094590 1982.327356 318.884877 110.364416 469.189176 108.215539 243.246556 4982.145552 1052.980133 1598.922370 23531.880158 202.811054 58.595030 89.461068 770.356300 98.964663 1122.839200 238.306505 390.866721 3853.613047 185.495930 1090.545483 1620.145887 346.403848 603.246614 5297.241133 261.331721 1151.932440 2113.430518 369.934635 87.021225 131.164430 1272.354088 98.547046 295.703025 406.361846 197.258111 
32.000000 30.748212 9.309279 7.840864 40.684285 6.348868 12.422757 23.156865 40.015314 60.929858 14.842794 15.707360 12.259573 3.302477 13.624438 53.287977 18.237310 12.889849 97.803109 9.040690 3.079995 2.081417 12.859887 13.162135 19.748383 5.870754 5.056577 23.076498 4.837204 20.358006 36.306818 10.418736 9.692027 36.944141 6.304669 14.195132 41.464117 48.607771 15.462324 12.241532 75.613795 12.279219 17.645944 36.344486 105.687118 
84.000000 471.452308 456.239384 789.213491 66.378664 42.511085 57.497176 638.186234 46.423913 3561.362550 3285.128097 3780.224584 5389.896551 4949.229352 9769.226841 377.851166 355.396264 704.385462 129.851449 235.748752 267.896259 496.119239 53.466198 57.941500 334.548111 345.243460 580.393989 69.615127 38.685372 107.129904 4064.391319 3905.014402 7198.623963 639.428550 422.833009 503.923187 5919.199183 274.148636 281.670745 528.223196 62.101383 38.312067 44.420650 460.054047 57.392315 
43.000000 448.097230 120.292162 446.564394 17.672156 13.960350 28.562890 240.169445 15.765642 6305.251793 1572.394683 711.181702 6248.740299 1661.437080 6308.631058 228.977610 70.488723 222.720150 27.709258 178.065917 63.075970 183.930943 6.686056 27.928333 410.304648 111.018038 403.116558 16.935740 10.265850 66.455153 3291.190624 909.970462 3309.045275 133.537257 117.251023 225.743024 1901.540780 213.571246 60.506871 214.675855 10.101055 8.955285 16.015496 131.988406 22.993877 
```
