## Supplementary material for "Interspecies regulatory landscapes and elements revealed by novel joint systematic integration of human and mouse blood cell epigenomes": Scripts for IDEAS modeling of epigenetic states jointly in human and mouse: S3V2_IDEAS_hg38_r1.tmp.21.para

```
#count ATAC CTCF H3K27ac H3K27me3 H3K36me3 H3K4me1 H3K4me3 H3K9me3 ATAC*ATAC CTCF*ATAC CTCF*CTCF H3K27ac*ATAC H3K27ac*CTCF H3K27ac*H3K27ac H3K27me3*ATAC H3K27me3*CTCF H3K27me3*H3K27ac H3K27me3*H3K27me3 H3K36me3*ATAC H3K36me3*CTCF H3K36me3*H3K27ac H3K36me3*H3K27me3 H3K36me3*H3K36me3 H3K4me1*ATAC H3K4me1*CTCF H3K4me1*H3K27ac H3K4me1*H3K27me3 H3K4me1*H3K36me3 H3K4me1*H3K4me1 H3K4me3*ATAC H3K4me3*CTCF H3K4me3*H3K27ac H3K4me3*H3K27me3 H3K4me3*H3K36me3 H3K4me3*H3K4me1 H3K4me3*H3K4me3 H3K9me3*ATAC H3K9me3*CTCF H3K9me3*H3K27ac H3K9me3*H3K27me3 H3K9me3*H3K36me3 H3K9me3*H3K4me1 H3K9me3*H3K4me3 H3K9me3*H3K9me3 
57345.000000 12802.397481 14053.715172 16193.814775 20666.904625 86075.425863 9780.587572 18720.552793 11113.657489 5622.139070 3230.024337 4869.184773 3818.766508 4021.338114 7220.313672 4700.857620 5046.563311 6334.997422 9255.043982 19259.938111 21267.616936 28969.179411 30732.335510 213245.778037 2429.768219 2428.468753 3604.996887 3901.456419 16025.947262 3064.677994 4348.921199 4609.105116 6096.595422 7354.431627 29677.434470 3780.550768 8518.931492 2557.323908 2705.343897 3525.406288 4505.985677 16544.242414 2210.048524 4086.419067 3590.118712 
12638.000000 4530.720710 3333.240400 6328.965342 4724.833049 2990.414361 25058.551119 6233.427044 2668.244482 2881.945511 1238.755939 1233.431262 2444.587072 1693.650973 4724.300146 1800.589869 1250.896601 2548.294132 2308.168973 1068.057009 788.118109 1724.558452 1203.590456 1228.967563 8603.640531 6576.668133 12679.045244 9283.325742 5869.853733 63036.236151 2248.972244 1663.121848 3303.784337 2495.123924 1632.843999 13041.327138 4182.633016 1000.507770 705.238633 1523.920378 1151.948953 722.178276 5232.578950 1403.878493 1014.421026 
31680.000000 5498.106372 7479.139542 6595.275138 19833.785876 5522.951395 5136.060880 11162.830364 43384.400270 1839.040554 1320.437758 2475.363365 1207.882012 1567.269877 2148.348901 3441.957348 4706.628917 4435.910822 15825.142334 980.008636 1299.929450 1352.267211 3556.739950 1433.528392 938.637820 1215.109183 1327.058140 3377.062651 1061.371781 1241.818035 1972.133010 2640.348466 2622.926942 7379.151740 2163.486572 2041.484842 5434.044984 7500.807715 10255.213013 9349.151489 27963.748657 7767.455504 7234.232656 15680.051703 64012.707979 
30725.000000 7890.127610 7701.572062 6628.979291 47553.310644 4517.810270 5254.850686 11905.361339 9191.159837 3999.182230 2090.033564 2736.962089 1789.602868 1669.664156 2161.791342 12187.724232 11922.098341 10675.930739 76887.490653 1161.619058 1133.162600 1124.906974 7261.242593 900.074692 1459.404845 1329.545770 1329.298757 8472.715601 884.087151 1411.871143 3169.705591 2998.903022 2847.226485 18991.013570 1936.481742 2312.015299 6232.663139 2255.450888 2280.830035 2198.812381 14832.066694 1517.733877 1737.392307 3842.490391 4382.693316 
3910.000000 2342.425908 5484.516963 859.110734 2380.686165 594.458264 936.572602 1382.771650 845.449083 2314.957939 3097.145597 9778.441899 542.159693 1163.778769 336.658481 1543.095473 3185.193707 562.669983 1971.550293 360.090303 827.066076 166.721843 357.544271 192.901921 576.624620 1327.824133 280.342607 602.622955 166.573994 438.060882 861.228841 1912.771172 363.124051 922.807537 232.443225 403.601260 686.723436 531.750149 1150.458848 209.260582 574.713711 140.863789 215.803633 332.456904 329.787906 
2840.000000 18935.648169 2247.661267 27135.177837 965.250762 497.832806 794.896596 27427.756092 574.342591 188123.371234 15872.885834 2605.511021 169068.009167 21826.998752 323486.428155 6227.146342 774.553426 9450.654005 443.429129 2955.639321 409.615473 5357.873583 202.001266 172.259216 4640.512826 632.061278 7380.477580 310.855029 153.892613 444.318147 156720.233182 21602.829044 285261.675344 9621.629984 5338.097298 7541.766495 309102.955353 3722.053730 474.402992 5832.939947 232.972953 132.175009 181.781824 5704.865911 215.072591 
6434.000000 10298.884930 1925.523014 1797.395895 3760.527836 1255.345077 1817.185128 2365.102798 1561.867577 17675.929978 3111.650715 814.106694 2885.750087 545.790612 766.882569 6032.777053 1138.936142 1060.154819 2947.896965 2001.881618 374.662128 413.796671 694.440621 431.296950 3010.979928 543.294984 633.342176 1060.456452 395.720030 860.083066 3788.734339 713.292142 737.728501 1464.396624 493.377381 734.930916 1160.444368 2532.603014 464.812477 482.583626 959.578501 325.082693 483.623273 618.382526 632.910334 
5629.000000 3613.523436 1571.878308 10111.001749 2139.667824 1324.533489 30704.276164 4902.899495 1327.189471 4010.381266 1080.541331 629.408743 7154.831799 2908.061861 26437.381062 1465.649095 606.516583 4072.890819 1044.348300 835.926240 369.384754 2541.505928 549.113895 542.700177 17206.080907 8315.842848 52210.534823 11031.629207 7113.361965 217213.299130 3217.646838 1371.064955 8924.995861 1874.854932 1196.607670 29118.210289 6235.721352 881.564787 373.251652 2672.232958 582.959342 352.666061 6804.536513 1138.677411 568.902417 
2703.000000 1370.896567 757.782095 2162.598453 1119.898640 508.801054 5601.374709 6240.974800 564.728327 1139.908252 395.469199 307.418191 1275.249173 622.480130 2781.006957 614.416523 316.000405 945.915300 641.851210 270.957864 138.718089 474.310199 233.199625 184.433919 2566.199127 1616.195032 4346.094187 2227.522607 1096.940787 18103.275849 3366.825673 1749.219256 5789.338736 2694.345844 1223.278849 13540.389573 18329.804262 318.635853 158.272025 520.427667 282.669245 125.546155 1092.374785 1374.350363 222.953179 
2223.000000 3465.928662 1025.584798 6988.877431 932.979102 381.326491 2703.820713 14116.637487 485.154267 7979.642486 1657.839849 691.648985 11657.712666 3271.393907 30433.968933 1565.885128 434.118914 2991.907001 538.013914 584.397290 171.136273 1297.641568 179.190766 126.176513 4146.810715 1327.139011 8488.920316 1194.130662 474.398562 5221.802781 20552.683125 6375.512358 46390.402780 6013.511873 2640.666048 15671.381130 113747.327029 831.470227 221.985581 1669.368539 242.495543 100.241570 620.845757 3094.550161 196.925746 
2735.000000 7285.035998 793.234359 2115.629426 1245.276272 589.496012 4789.368522 1250.493476 692.816329 23753.652240 2116.083252 335.005609 5427.608477 635.892075 2428.590320 3323.844081 367.289303 979.411509 791.306222 1484.674632 173.377661 499.576878 276.486055 226.073446 12444.172632 1413.324183 4350.493433 2203.469774 1122.160015 10897.521923 3338.962188 363.335641 1057.546478 588.194803 284.643130 2319.938144 782.924169 1849.870690 195.436027 586.158204 342.229047 161.199515 1265.125924 329.164033 309.564005 
1778.000000 3799.636154 7582.938578 397.695926 929.036768 245.511146 599.290034 633.960293 347.691331 12449.353480 14235.805288 43594.088560 933.446743 1673.488862 176.041673 2118.149303 3839.180282 220.860337 669.503887 520.091413 1061.834409 73.302624 124.253158 86.160961 1313.198886 2924.425948 184.539953 322.509602 94.584796 372.774229 1374.410310 2821.494839 171.006980 355.586504 97.958738 265.391855 329.448567 807.487456 1372.775304 87.152054 198.975002 52.709513 120.543737 134.133083 130.774207 
272.000000 1808.001283 1636.546859 739.153953 101.953594 34.534032 184.154276 1756.314598 46.665271 20015.041112 12913.612819 14874.761778 5256.151843 4926.718398 2971.296785 655.638051 622.977379 278.967096 64.898251 226.872630 215.607107 107.765699 15.209727 17.674949 902.603160 1097.869444 525.201066 80.229582 25.457986 234.220459 10466.144982 10513.236897 5400.896854 757.228283 283.167286 1268.963880 15888.457150 304.450785 284.341820 141.658931 20.961884 7.116283 33.638038 339.241962 24.132134 
1652.000000 7412.418314 675.778602 8128.129251 629.763112 329.772866 8093.019409 1831.169073 374.832698 56370.007594 2842.037089 450.601008 30665.113007 3526.412693 60980.678142 2809.246989 264.895816 3064.848676 331.227729 1373.084514 140.572319 1807.436974 142.495474 134.438799 30299.947946 3509.025095 48730.423729 3184.745382 1878.114782 53191.125593 7753.245786 762.716456 10154.726118 697.011836 370.996377 9022.397972 2949.153757 1564.952280 155.302643 1882.393386 165.303047 87.256833 1932.134518 409.207069 168.701684 
273.000000 333.192143 154.042939 232.179794 466.626910 48.125490 901.331807 1227.606855 74.303540 675.914314 208.512661 158.215064 331.186554 129.590017 326.835838 776.725762 288.742037 433.255837 1283.965014 58.810777 27.173821 47.482021 83.332900 24.012241 895.835684 481.886049 802.407547 1161.418001 183.109197 4716.937276 1541.148507 749.522035 1254.069808 2022.293107 237.834746 4741.604885 7528.955150 102.322066 42.896317 66.866500 154.096341 14.593332 236.452347 361.417409 42.898285 
2835.000000 2775.989459 801.079418 2211.804014 1119.017397 4538.128014 4059.737549 1359.626589 657.651997 4226.506966 822.538541 323.285240 1912.411964 621.192012 2551.767132 1142.437302 319.866225 898.891770 564.211101 4426.016989 1293.953222 3611.579059 1836.437023 9975.878677 3245.703528 1128.785970 3718.878252 1594.360309 6445.820092 9200.450829 1262.419250 391.011373 1138.296794 560.537645 2233.856284 2181.663199 869.552053 667.062205 179.902151 545.338999 281.663038 1073.672338 964.925116 325.338894 264.027062 
337.000000 2305.761085 186.946557 470.103209 310.758071 49.816060 344.426257 1834.910202 73.246764 23491.741122 1318.094102 182.448808 3462.557528 286.065856 1037.114081 1573.381139 190.844009 458.021845 502.256354 295.904203 29.116503 78.281071 55.061895 22.324246 1926.502377 187.201296 533.377927 376.669201 60.719828 546.784166 9435.442798 1098.143403 2746.701577 2310.787096 346.091117 2367.286539 16970.910468 425.392447 43.321208 103.497452 80.831632 14.004111 86.132864 493.854476 36.946388 
885.000000 495.566968 285.998134 341.802181 7106.695302 137.004367 4530.278418 4627.921802 514.645718 469.535432 177.365053 168.206708 219.009701 111.655937 212.134978 4060.222870 2259.122992 2632.274894 77847.625114 79.627726 43.881698 62.763671 1146.868920 39.834490 2407.999083 1425.608202 1729.326625 40188.643086 716.885392 29855.038366 3020.140707 1520.617794 2181.835177 36513.052579 763.847977 24032.730356 34570.496698 270.432118 155.111621 204.449237 5153.677289 92.457073 2741.410255 2572.403341 539.231785 
1657.000000 1671.504527 548.616912 454.981864 9519.519068 243.778202 1880.954960 1634.740303 614.337356 2603.366157 645.919861 273.349990 518.788794 160.946214 207.695835 8846.048904 3116.440004 2613.729473 83209.812555 255.443919 83.579916 77.619841 1452.506663 61.241883 1470.628229 584.315494 559.888042 12780.684714 279.726308 3504.220979 1639.094017 558.442937 516.370601 9922.643967 248.169150 2312.742129 2187.688746 553.126087 192.192255 174.882582 4170.514332 98.875915 830.323848 648.275312 377.777173 
406.000000 580.670711 210.968415 2405.294747 172.921343 296.031938 1658.492854 1848.193814 110.765963 1537.330910 362.053810 196.070305 4555.416558 1376.082864 21451.590195 271.038128 92.351473 1079.799876 100.824186 573.602955 175.393116 2021.253024 146.128585 488.309595 2081.191850 902.022797 9789.856991 686.859193 735.293880 9868.253100 3185.906528 1062.867900 13266.082522 856.843094 1882.304936 6555.218951 11173.099675 184.869642 59.341299 746.017677 53.983741 97.109035 425.506023 557.651879 60.168766 
354.000000 1503.471786 385.863752 3239.421831 220.533141 83.423051 812.710650 2286.863011 103.530527 9524.734434 1682.528758 685.588002 14368.403727 3443.395300 37277.459487 938.668933 246.069701 1883.782155 288.362001 358.160912 100.178784 849.366048 65.460052 60.075403 3577.983337 955.332942 7472.544228 469.709750 162.785936 2448.578992 9754.443660 2581.128464 23104.597660 1726.425328 696.606913 4967.615231 18586.804359 469.699766 123.319768 989.252372 71.696958 32.810396 230.251684 773.229808 67.683810 
685.000000 534.311447 2019.852753 533.923896 286.177317 116.203840 1967.888321 636.747357 126.055906 682.672200 1614.535939 9050.674681 504.560409 1508.784077 743.922731 239.679269 853.061051 229.163329 175.604830 89.652655 331.244083 99.086107 50.948881 46.293263 1482.299867 5888.089600 1674.669739 794.618160 348.047211 7918.622071 495.538362 1851.447391 539.589971 292.221608 110.253441 1998.727796 914.520907 108.081367 363.073659 108.793248 63.185035 24.147948 358.621937 126.326015 50.596962 
6721.000000 1138.264314 1624.715192 1507.311540 6841.099233 1291.273379 1109.067561 2403.739157 34166.350217 374.619932 284.062469 557.923181 265.924769 359.240260 573.191776 1161.928592 1646.216191 1629.209604 9544.073178 222.777328 310.265932 354.080094 1290.187689 420.217842 201.239305 269.002746 329.490306 1172.600250 266.407607 321.548895 419.613731 580.520150 629.911080 2665.289632 529.965806 472.152813 1242.379216 5847.838889 8301.222593 7811.507010 32869.992477 6864.654095 5596.841321 11958.314544 265193.851656 
159.000000 209.197693 224.761965 428.497285 141.700984 534.041849 346.290612 749.129039 470.688887 578.386438 330.029034 1058.493820 789.106920 364.598174 2704.691430 202.958935 294.076079 285.524654 398.012122 793.292203 378.463910 2182.968410 294.992664 4092.688065 427.233385 491.246866 945.523506 317.201570 1262.623852 1682.523042 1156.857482 1303.062487 2804.028493 1084.670942 3122.698106 1671.334000 6625.464016 570.239392 426.832984 1171.624559 362.002997 467.634971 1200.789492 606.894179 4759.548851 
774.000000 531.472902 247.446211 2364.307981 313.939953 2511.428244 3999.954738 945.072922 189.582848 720.108822 201.123734 131.629580 2216.439297 893.542506 12348.028414 236.675677 103.533942 1084.662700 170.352110 1792.391592 798.221775 6876.017191 1069.722414 12753.770570 3081.120142 1447.155567 15575.429055 1638.676801 9792.451891 32617.594559 695.935730 302.801890 2889.279449 402.438083 3071.093958 5237.110942 2042.702925 152.484346 62.030688 698.956662 90.933337 655.183626 986.031710 234.005026 89.013337 
88.000000 162.693470 33.048996 273.326739 34.331364 28.751069 269.530990 79.432970 160.739859 524.556473 60.323205 35.751292 502.566810 110.762889 1400.048765 64.612032 14.084686 125.612630 29.910813 51.819433 12.630135 130.025391 13.885780 31.821979 539.129697 109.926595 1270.026644 124.508557 125.545346 1321.006333 129.854044 29.831958 313.187668 39.800715 27.631040 308.382691 134.850495 399.253025 65.482206 505.178291 66.013865 50.469871 515.377786 142.574581 474.429822 
27.000000 183.206301 9.260532 66.765906 5.063641 25.231693 22.941244 43.362968 11.892327 2316.311866 118.576200 21.812261 602.943860 41.148531 668.690772 53.034475 1.813622 17.023555 12.080333 233.449200 11.951314 195.672583 5.685881 91.087143 276.483912 16.597843 78.510653 6.312372 24.565252 54.492303 390.217498 24.758191 362.836894 9.750495 131.110440 42.043281 247.045295 105.268473 2.541698 31.902991 4.623932 8.035637 20.618770 11.466224 35.999953 
349.000000 1256.680171 2987.144849 278.360071 257.301393 39.966588 667.411990 764.423781 78.135755 7157.522982 11745.291484 32491.946718 1173.629673 2488.691599 416.715697 954.590722 2024.943797 218.707028 369.464917 136.162904 338.967779 34.882150 32.419623 17.573765 2219.835383 5673.103341 571.211598 523.098575 89.066435 2003.130987 2465.840742 6686.274794 752.814596 709.327505 100.026172 1474.490244 3218.367435 332.752073 684.070657 77.961139 64.069321 10.770003 157.133850 200.161505 52.422213 
394.000000 1305.479762 321.626066 746.763531 158.462041 705.559271 1202.345082 198.920365 90.649005 6434.988699 861.689601 461.754476 2830.395332 558.536307 2277.748224 551.445632 131.439602 312.085570 94.647191 2310.861193 599.824204 1363.259732 307.569327 2001.762467 4566.219842 897.592929 3323.927037 501.376013 2182.285453 5917.201304 711.442165 168.460057 460.036432 84.837493 376.475354 741.854294 146.146408 301.617639 77.317411 175.187678 40.686377 171.409852 283.705383 48.766696 44.437388 
658.000000 289.916519 167.182208 670.582188 283.676623 347.276431 1276.054685 312.147791 1223.209959 300.949800 77.600272 69.860392 348.861098 180.630948 1206.605089 122.678514 73.141664 297.207913 165.020641 126.003720 90.209059 287.518660 162.335506 339.273010 607.699148 327.015678 1609.823962 552.003343 441.708532 4493.051971 135.896240 81.178691 344.120185 145.388832 160.739345 725.117690 211.853823 543.383840 311.850002 1246.616794 554.001756 629.444670 2601.126727 606.465712 3172.399937 
207.000000 479.273638 364.036400 260.386184 1739.117756 34.058516 546.855881 730.884828 164.038874 1840.036932 1033.315422 1462.654802 747.237448 473.411801 1031.592928 4058.031989 3179.525380 2005.100228 19457.431348 80.507077 63.313861 58.398482 300.635385 18.174625 1050.120169 934.032201 722.703556 5428.140444 97.365277 2391.084391 1778.837599 1326.023999 1499.321777 5818.850403 137.971447 2333.507889 3877.570821 186.159511 148.006949 117.345476 1990.932473 30.004263 620.265400 469.559893 501.453568 
288.000000 461.176754 722.354006 84.115195 405.153978 202.602796 117.989935 152.916623 100.504494 1380.349089 1112.657093 2776.494805 143.561336 203.223648 47.333983 821.164532 1009.998246 109.798520 1036.062011 256.713245 564.625058 71.116188 127.803862 284.932202 209.934559 299.251130 39.601764 215.048014 69.568995 92.097110 290.832316 362.757537 48.121716 296.274445 80.897239 83.091292 138.021822 162.698556 254.137295 29.133134 161.946789 53.254828 40.288285 57.131610 91.844169 
1015.000000 255.875338 241.306301 477.034745 392.057907 5765.263357 236.757705 382.701186 1568.398915 133.822869 61.949711 92.220529 130.599334 116.490183 381.396497 97.253997 93.328563 199.986075 191.852691 1555.058863 1382.027461 2905.625996 2165.934862 40944.140220 69.568159 57.820613 156.483494 100.786763 1258.254484 122.606908 104.145630 90.998168 204.306024 161.435517 2275.589309 106.189011 212.488963 350.471844 397.036850 752.679605 732.729347 4209.757955 506.378103 562.352252 9749.884830 
205.000000 792.038038 1500.991325 898.895507 74.731724 249.232645 755.932395 409.852964 44.530189 5259.493841 6775.790465 16180.502723 3997.777939 7008.562040 6975.133088 294.072363 559.153955 345.141205 46.815304 900.621787 1472.491227 783.007781 100.167861 711.147936 3064.420759 5240.331069 4374.311164 294.656971 802.385914 4398.372532 1689.599652 3552.799488 2579.461613 162.912814 358.336362 1667.400167 1615.559395 173.099672 344.018323 205.217699 20.371145 65.787045 171.770848 97.246065 28.093986 
4061.000000 1065.343532 1024.470966 757.300092 24758.058724 545.452452 1051.723175 1897.466682 3450.871694 499.898526 280.982984 380.179640 206.051245 193.260809 234.992837 6497.671467 6228.679197 4781.719624 217096.815332 148.866136 139.216224 123.232668 3404.696222 114.364715 292.788779 268.779388 236.334111 8302.279010 165.771779 552.641802 526.964978 483.545099 405.334966 12519.198589 290.367372 620.257040 1175.030986 826.928547 886.925098 716.895833 31475.652876 527.919449 1483.355690 1954.329416 12370.336751 
340.000000 2606.265788 2562.929406 3907.154408 111.218812 60.058583 120.956594 3140.226435 70.645553 27168.698974 21876.155479 27745.137228 30874.582618 29903.076219 51706.235013 860.807204 829.112310 1313.804014 59.397913 459.620328 426.684657 764.567084 23.982184 32.607713 916.781992 898.674539 1465.613031 47.025215 22.561373 118.465859 23262.438345 22823.828660 38660.360038 1094.295998 625.761544 1080.056731 33884.915704 535.339779 529.659018 860.087707 27.596706 16.481799 32.171970 692.210780 37.636241 
814955.000000 149910.764733 193516.459024 138878.832031 417465.820381 115321.229366 111791.163011 245038.248550 222261.237734 52056.651351 36606.611324 64570.215600 27600.641391 33348.754103 38247.933142 78489.815838 99246.351136 77480.178139 275906.755770 21895.601033 27447.426361 24785.164928 61594.778202 26361.928850 22592.478744 26825.383088 25047.309318 61195.476275 20159.328762 25888.571009 46610.559809 58405.749628 48517.095647 135483.032648 39640.372169 39383.423970 103717.152882 40242.512238 52401.272742 41822.508635 122736.696107 34097.806919 33369.552281 73023.575746 97906.867371 
143.000000 192.492846 88.470893 73.106061 65.296128 53.685367 87.098468 66.784213 169.712489 394.242678 108.271647 98.960045 94.022825 52.886279 76.492502 90.180365 43.614896 35.493458 52.940816 62.614534 31.606748 28.662944 26.866981 51.967703 124.415980 60.020800 65.324948 41.070814 31.781226 99.838937 94.063211 47.437520 40.760055 36.011021 26.315544 45.775598 55.912292 252.500583 104.280611 80.297863 91.653164 63.479662 96.031692 90.345930 286.351638 
```
