## Supplementary material for "Interspecies regulatory landscapes and elements revealed by novel joint systematic integration of human and mouse blood cell epigenomes": Scripts for IDEAS modeling of epigenetic states jointly in human and mouse: S3V2_IDEAS_hg38_r1.tmp.22.para

```
#count ATAC CTCF H3K27ac H3K27me3 H3K36me3 H3K4me1 H3K4me3 H3K9me3 ATAC*ATAC CTCF*ATAC CTCF*CTCF H3K27ac*ATAC H3K27ac*CTCF H3K27ac*H3K27ac H3K27me3*ATAC H3K27me3*CTCF H3K27me3*H3K27ac H3K27me3*H3K27me3 H3K36me3*ATAC H3K36me3*CTCF H3K36me3*H3K27ac H3K36me3*H3K27me3 H3K36me3*H3K36me3 H3K4me1*ATAC H3K4me1*CTCF H3K4me1*H3K27ac H3K4me1*H3K27me3 H3K4me1*H3K36me3 H3K4me1*H3K4me1 H3K4me3*ATAC H3K4me3*CTCF H3K4me3*H3K27ac H3K4me3*H3K27me3 H3K4me3*H3K36me3 H3K4me3*H3K4me1 H3K4me3*H3K4me3 H3K9me3*ATAC H3K9me3*CTCF H3K9me3*H3K27ac H3K9me3*H3K27me3 H3K9me3*H3K36me3 H3K9me3*H3K4me1 H3K9me3*H3K4me3 H3K9me3*H3K9me3 
843611.000000 210105.598119 196862.764297 164477.841058 452867.263232 138324.209251 127810.141918 276824.005785 207452.425754 101620.846331 50885.762961 69000.437243 45460.330175 39147.544624 51149.148689 117218.979219 106334.429942 98633.505344 334440.616751 36722.773656 32597.372789 32651.240869 79321.210939 38454.256313 37665.391901 30526.277924 31113.045242 74462.778554 25668.355102 35812.207515 74984.167413 65292.515719 63007.310516 162413.226502 51583.083888 49480.388344 127031.769384 52144.186084 48132.266102 45461.235667 121770.356897 37440.517566 34671.383878 74743.859829 80157.039913 
32888.000000 10497.384393 7410.104776 8112.632979 14237.525599 57809.308396 6089.189630 11284.597698 6869.079128 9875.633955 2828.276513 4560.912543 3044.776408 1941.078359 3161.813452 4861.594507 3348.418097 3984.354568 8336.423274 17258.105197 11902.489707 14732.265588 25356.626651 132115.784158 2467.979948 1441.656824 1909.850121 2981.799540 10980.162721 2118.507428 3982.772164 2597.844236 3268.104248 5377.300023 20284.310076 2501.775214 5407.001617 2378.927324 1608.729073 2000.953382 3369.729272 12501.411514 1509.698595 2674.880334 2399.634910 
47497.000000 10712.069030 10051.149160 10790.355804 29879.429788 9231.437518 7946.742295 17776.835807 57233.143764 5510.125693 2385.245254 3818.801652 2549.551576 2291.617322 3709.090884 6713.673290 6204.839023 7463.457131 25346.498584 2229.213617 1995.309200 2409.417702 6181.759543 2711.922452 1999.041624 1726.651472 2121.699540 5384.483466 1786.578265 1953.726571 4207.719409 3773.924790 4528.147296 11968.971160 3796.514223 3338.644595 9062.911202 12947.320081 12033.478342 13534.245008 37304.457196 11580.951278 9917.477167 22036.003626 74655.317211 
12296.000000 386.261933 332.340567 2957.673639 4566.402000 2349.991251 50977.335164 6525.825506 2099.403386 12569.426210 367.500497 12495.687713 186.022140 165.559251 1155.898741 229.656701 174.975866 1229.630601 2237.878826 85.905067 84.506623 671.848714 975.931994 812.031979 935.719124 579.215413 12658.337463 18953.954048 9880.898396 259290.559227 200.638481 162.100823 1764.464649 2614.410066 1389.622678 28672.276619 4719.759341 96.576263 89.743471 603.177879 907.032518 473.032146 8756.135083 1233.576648 563.602932 
5395.000000 1587.151408 715.411471 1379.496150 27179.263556 1128.327902 1386.246353 3278.087542 5004.790870 6051.353816 826.645931 4277.756517 447.471360 201.410552 551.480876 5905.286947 2594.671559 6626.678321 174027.159364 486.050214 205.731788 344.334891 5410.933249 373.309359 586.422865 257.281013 405.240977 7249.373325 344.343719 645.923311 1057.078444 450.606232 909.612282 17391.434154 746.429549 996.012180 2563.103427 1157.536616 560.207703 1396.446666 22947.756778 1095.795415 1292.556649 3100.838504 6474.904611 
14743.000000 6650.237560 11342.876802 3755.151855 28252.516822 2852.406362 3111.229552 6789.529212 4702.243509 9692.634858 9860.855015 34883.450829 1745.030545 2666.114069 1449.953598 10562.928556 11309.231944 7366.208753 63198.994057 1387.174512 1982.954018 832.346055 5654.376639 851.174072 1752.024139 2489.881384 931.886433 6050.894839 701.379881 1111.216800 3329.481149 4525.999891 1913.309353 13712.900560 1472.165751 1654.961778 4174.636154 1958.895215 3022.661167 1284.899368 9478.570624 984.339049 1068.831015 2309.470721 2204.199788 
2150.000000 79.155442 72.826676 838.175758 941.516298 421.720517 2020.709465 19211.623622 418.652150 2237.559449 103.343175 2249.414758 39.826093 38.825257 513.532594 36.515624 36.434652 379.445729 561.333629 10.820112 12.234849 185.148433 202.635539 140.434398 92.461364 68.682631 733.755254 919.446425 403.701423 3404.563108 204.489819 203.087552 8500.534538 8900.819396 4147.448254 14442.578807 216169.844317 12.902916 13.092173 177.188980 206.822933 94.759817 394.417876 4112.881680 130.276079 
8264.000000 13781.747453 2284.161781 2418.164442 6106.702557 1771.438316 2115.099302 3674.516741 2183.047021 24297.127521 3870.560956 960.034249 4076.903417 688.826230 1040.999674 9810.506717 1670.753863 1833.279878 5821.484991 2983.743880 491.683076 580.329978 1328.758709 594.352343 3641.230685 618.179561 744.855428 1594.660996 500.011167 908.702527 6143.329949 1030.252507 1178.834863 2838.974626 850.570935 1027.774348 2108.878878 3640.394727 592.370541 682.600100 1686.383030 513.137428 604.650089 1029.542045 900.934115 
591.000000 2214.926798 219.410036 382.676709 321.348689 105.608967 505.439847 267.188092 194.251688 9264.013701 833.339193 140.936330 1453.707022 149.179216 388.107084 1225.472629 121.374364 211.140779 251.523164 401.393665 38.313402 75.790464 62.181934 43.458924 1856.304350 197.179745 384.127115 301.853159 97.855539 712.212386 1005.065870 101.734576 191.816550 160.945354 51.973044 266.927100 177.111341 711.521569 71.365590 137.897345 123.870595 38.776264 190.592617 96.890172 125.136642 
1840.000000 8686.913688 1110.818631 10927.971565 776.242737 422.402677 579.740145 18302.482777 472.757753 112073.432448 10369.026608 1993.942706 54656.254286 7901.602492 101488.737235 3233.682542 455.428427 4736.036606 447.253826 1752.518559 255.277014 2794.438735 198.941474 168.833743 2410.449039 330.487208 3464.698895 273.709959 148.697117 364.761873 49269.424346 7458.999357 111333.995866 8122.125949 4528.357369 5818.669745 222264.232307 2299.106297 330.559620 3054.276331 223.997780 128.303101 169.154873 4758.068215 195.379744 
2600.000000 7520.011525 16098.365700 660.418433 1356.583540 409.172605 3027.031156 1274.609062 507.191489 27689.031375 50244.929166 125813.048174 1961.624362 4032.481592 302.986521 3894.762218 8623.569680 380.613002 1034.802977 1203.442218 2456.668884 123.103474 230.186589 131.178210 9670.242357 17803.431199 814.630015 1422.542135 535.023044 5347.799823 3938.705523 7486.096539 360.538458 696.667303 219.247438 1738.713673 901.973934 1477.989986 3174.170358 148.183382 311.459886 92.957898 568.268222 265.524104 177.665672 
5107.000000 3901.343529 1314.430836 6360.171455 2766.549991 1286.964444 7038.105789 2687.834163 1376.024274 5234.936922 1145.501562 737.117841 5241.767726 1821.244113 12005.585257 2261.161282 751.436472 3844.636434 2115.369818 971.202612 340.871839 1771.364835 758.559804 532.113369 5753.196780 1782.582680 7987.831346 3840.320409 1792.115330 12800.819593 2223.344625 713.054831 3510.530271 1557.902704 724.437614 3927.969893 1924.418750 1070.037429 367.564956 2032.251524 838.096646 397.991550 1860.420650 755.588525 630.948255 
2322.000000 2501.563402 1019.161450 4500.619781 1229.848346 515.309805 1259.440659 6848.772032 576.845538 4708.922055 1425.742258 956.124011 5899.023458 2266.444251 14145.296166 1438.227752 580.904839 2606.149058 914.293899 558.242143 228.735665 1166.174021 302.941667 208.205383 1494.928485 581.277160 2561.060211 713.943381 309.358354 1044.769175 8609.778867 3163.727712 16427.115868 3832.178226 1677.960705 3679.127806 26449.511217 688.909487 275.767498 1303.869847 341.022898 145.072025 326.990336 1902.540558 245.919862 
444.000000 1133.500919 289.192491 283.280859 831.491040 91.233208 446.494210 2239.382811 191.591121 7610.742943 1421.041255 567.477099 952.268638 248.569193 314.092544 1527.366326 466.479526 555.828996 2079.270438 197.234050 59.585913 65.511106 194.704704 38.674000 1079.331876 285.430955 293.520882 927.218266 94.557101 700.566293 3133.853290 870.209722 1254.859438 4543.612864 505.960693 2380.113212 18985.648029 368.881182 99.975013 117.882222 380.645182 46.483747 200.626298 1285.439292 154.967184 
1744.000000 1004.216167 1838.360582 1009.535999 708.979302 365.721866 18351.876210 1620.897747 339.510681 10069.698985 14352.575133 30227.521591 1130.000866 2025.695149 1067.881592 556.855642 1115.033855 445.073485 378.988591 162.178433 298.674924 224.462381 159.286361 137.835435 3313.922827 5710.220813 8976.312722 7299.929922 3920.647696 216982.799766 1073.291265 2092.944280 1068.923422 693.428491 360.721007 16743.209811 2147.567098 203.705933 422.107798 209.045754 153.996009 81.916656 3586.911428 336.425763 108.413049 
234.000000 3.742875 1.097985 62.107898 2116.074876 45.245134 240.693386 277.250461 1489.970171 230.868025 0.803462 228.509078 2.118198 0.437098 36.359612 21.314605 6.992986 590.613539 24853.045772 1.091191 0.293003 13.729608 438.989829 22.355711 7.949978 1.995217 86.915129 2856.434409 54.299390 804.143828 2.265340 0.624286 92.213847 3158.759335 62.383376 578.982139 675.772370 12.543897 2.329918 410.306984 14081.987117 302.475416 1572.075745 1853.613984 13004.751549 
1678.000000 6399.769602 968.630088 8166.430635 904.838862 414.089290 7835.656441 1386.086172 479.571013 44825.683588 4851.105967 970.299919 31260.769854 4785.506105 57008.665791 3194.596907 519.841596 4380.806718 704.283326 1280.063331 215.755779 2255.341936 254.693090 195.604521 27898.288494 4487.152103 47522.891640 4479.651193 2250.282460 55509.331645 5409.518556 836.933348 7912.295889 770.008414 375.385605 7148.423707 1628.429388 1579.669441 255.529903 2494.184370 286.433409 142.847415 2429.821709 414.501921 240.436748 
248.000000 579.440327 262.847510 1546.546065 233.264028 323.025821 669.546294 1087.034619 162.827893 2013.433863 864.313027 600.170240 4564.121978 2085.838354 13634.604623 630.449514 247.960078 1415.699616 341.041090 835.398176 352.672433 2308.011542 294.746679 608.972627 1500.144294 614.769713 4273.122078 622.680945 861.214429 2614.357609 3472.278320 1594.754876 9164.068822 1152.837968 1697.779327 2615.336785 7819.031035 385.175872 188.915911 1120.746987 151.029407 206.009022 549.342309 734.282441 186.526156 
731.000000 697.944370 1218.326971 213.177218 305.566475 1328.672098 2233.862454 370.684794 151.252378 2323.676417 3045.673614 7788.925753 245.144093 376.965679 106.390233 337.695535 592.184702 98.137255 177.470804 1332.378851 2400.662482 398.703159 572.809027 3103.009177 817.623332 1237.190031 691.656105 904.454591 4524.028525 11782.776419 325.764892 566.411651 121.149809 167.337114 720.808971 1380.388426 270.963925 164.366937 285.368839 50.433986 72.121405 281.870472 453.195837 82.799434 57.606147 
343.000000 2868.268195 2335.835469 1962.044687 195.200135 103.950825 219.788540 1880.929799 140.035731 31818.389061 21909.131228 22550.980536 18215.718606 12615.833906 17036.287065 1597.139514 1374.119512 1166.259410 185.618467 975.311604 591.534064 902.397738 65.802250 90.473470 1789.638842 1635.366924 1299.149514 153.692384 58.977305 300.728537 16530.997529 12005.367146 14145.193089 1171.877349 782.751208 1203.796117 13399.045688 1177.444096 836.418263 1035.077088 97.183223 60.274352 101.164148 1009.274821 123.552480 
1520.000000 34.973995 7.089153 493.140313 636.402069 305.258865 7291.241208 4353.474619 280.676559 1575.862058 14.430080 1506.352869 24.579500 4.430729 262.818769 25.438852 4.432824 217.818444 362.879710 6.653625 0.996348 112.081309 137.184821 111.789575 104.049713 18.731229 2477.161369 3121.760932 1595.524538 45329.237065 78.914878 12.804039 1536.490460 1885.545762 937.925591 22140.601211 14539.385887 9.780860 1.727366 101.877110 133.603185 64.452147 1410.993805 840.258105 79.896463 
61.000000 146.198853 131.655080 99.363635 78.503287 76.242127 89.245125 397.826526 28.505523 1067.193693 935.272468 1065.914463 450.939278 406.534098 360.772148 322.619726 289.942287 216.258360 211.553844 227.416276 165.203843 137.203099 101.359585 195.829310 315.809377 329.061958 187.378759 154.193572 133.299268 239.318716 910.042538 729.800913 759.074276 470.882818 620.349471 649.952309 4302.547439 101.934812 85.810277 81.381569 51.622552 35.272255 50.259523 231.042520 39.064369 
831.000000 885.016353 264.034572 1265.030405 466.002155 2492.792690 1407.760828 599.928853 216.251549 1500.584429 296.078406 171.595643 1350.746062 447.986250 2631.845480 511.280550 149.794330 750.437904 367.492254 2800.630590 751.118662 3716.297507 1418.209245 10843.483876 1698.638991 454.727932 2263.009082 839.236340 4361.889399 3484.828690 660.853902 200.753094 981.246528 359.578551 1817.626230 1079.998997 648.001007 240.345513 71.684138 346.895175 136.082348 666.071172 402.123825 169.414181 105.053085 
675.000000 2228.079561 553.117552 3589.766102 352.542022 155.777183 2373.324873 3787.296986 205.049642 14934.029344 2657.856315 1073.055780 16535.048066 3697.680625 34148.174949 1289.571234 326.983448 1950.679872 257.783805 538.649041 128.454892 868.210718 88.983331 65.980290 7284.508924 1902.552482 12118.008268 1299.120656 578.994344 10614.812290 11461.888021 2685.595916 17767.010195 2043.151626 972.373744 13889.992857 26861.733251 767.229450 182.554147 1171.868920 124.283342 56.166666 734.228879 1267.595198 114.336352 
1186.000000 475.658159 221.076795 401.554079 10352.082312 289.617954 3379.314607 4702.861230 1152.378122 1827.210444 443.431747 1237.644942 260.654756 120.141655 212.975655 1873.126225 927.199529 3345.814900 119027.173861 175.917994 75.554342 117.045045 2478.422982 117.531067 736.280616 395.842163 1089.011465 33225.013349 768.113269 13784.721353 962.300642 461.567886 1559.301505 43585.961281 1143.203906 13554.203902 29777.870843 250.296219 123.421029 389.002953 12324.895506 287.456575 3601.765131 4836.654074 1696.369663 
1156.000000 25.624523 8.165593 318.044960 15396.451718 226.237512 810.042060 1439.955676 1806.035969 1160.165529 9.382162 1129.701015 10.522859 3.635313 138.575799 237.305887 79.489539 4262.573596 213909.320639 10.535413 3.567258 70.645108 3019.384062 71.011464 22.299085 7.522128 229.966715 10842.085259 168.144776 1014.525441 27.296567 9.064228 417.810985 19348.197574 298.371475 1178.735761 2383.382705 23.923632 7.729851 520.477716 24004.331299 366.349237 1239.840351 2266.713646 3673.708373 
524.000000 673.135558 229.356678 1407.340545 413.794012 157.995300 1055.421347 1427.154056 270.786859 1201.574769 339.114588 175.768964 1982.972369 641.208573 5320.713644 584.915452 190.687644 1120.215029 493.437315 195.751134 64.711487 451.636336 133.775701 85.212489 1501.262485 510.251978 3015.615379 837.489512 321.082128 2570.007617 2038.688953 655.934346 4443.488345 1194.165523 463.483434 3006.260235 4865.438181 336.299675 111.937113 695.026407 235.217445 92.818055 475.460669 769.954819 240.230437 
4086.000000 386.284856 281.190377 976.548657 3887.084398 982.898331 665.971902 1562.009559 20151.126265 3736.255291 163.658441 3548.860190 97.904653 69.106640 369.301632 260.294215 182.831689 1012.963627 5173.744648 122.756078 93.669580 266.074049 941.925710 412.195156 89.810870 60.575095 190.610642 673.056838 185.535890 175.563451 165.991630 119.707867 428.647014 1607.960640 407.714570 293.403344 838.340578 949.251229 735.647806 4796.622259 20173.937433 4960.501038 3183.614545 7508.370341 144815.880393 
340.000000 1423.709150 1593.316842 1263.798704 158.288833 200.473508 2618.860296 724.861832 82.340207 12607.855363 11054.126904 16648.352410 6714.524630 6634.886452 7914.362190 698.445159 822.495136 638.311871 114.520837 674.529213 804.439405 585.037122 90.696615 265.542431 9269.048392 9218.697243 10363.575085 1229.831483 1524.792119 27226.203572 2605.217733 3211.585646 2951.885263 359.558035 503.840633 5936.710424 2456.243826 347.523442 389.783995 351.642772 44.290271 52.577447 651.609965 202.642100 44.352690 
229.000000 574.399390 1410.410930 100.957855 651.003497 65.601560 208.443701 286.616849 179.677907 2046.810066 4510.863937 12503.836191 267.044672 595.651147 97.081690 1759.059860 3929.640927 316.313065 2924.514232 162.240108 379.079005 36.717803 236.530864 45.539659 596.681859 1366.114140 124.640149 787.297066 74.124773 341.240458 805.457858 1696.509919 168.963879 976.589703 93.458407 318.467063 558.216909 444.542601 1271.395294 78.668576 416.045802 53.809124 157.694426 199.866426 253.232907 
792.000000 2914.562773 604.473070 7580.607440 474.895630 1362.599983 363.535280 6733.307255 649.496586 16103.520873 2675.543405 683.283317 32559.787471 6477.094009 87577.801238 1707.945840 363.761795 4494.091073 394.962906 4850.541695 1055.180281 14128.189068 836.028113 3702.944846 1396.582248 282.349759 3572.616989 251.623931 621.783724 324.328908 26944.713768 5513.038829 71093.299173 4183.807141 12066.130107 3227.629572 62800.790514 2644.397422 531.723640 6742.568562 422.111789 1086.344311 313.803856 6105.188718 757.015597 
344.000000 540.846923 134.755795 1875.048574 189.246154 1917.315082 1727.787273 703.946343 148.104442 1303.524821 252.423239 110.342596 3528.586544 755.377266 14740.189686 289.865101 75.490589 1042.922526 154.257322 3120.596909 840.931515 10854.283788 1080.754987 16400.192860 3377.235598 730.075802 12512.402425 990.476115 9342.552303 14948.959651 1122.668065 305.481021 3819.029252 404.049107 4774.771535 2460.028549 2626.132402 227.908836 56.390129 870.251779 89.621412 927.816244 777.389414 320.541750 126.485467 
2772.000000 448.924617 168.561930 739.685343 1212.886126 17782.811366 599.032908 1037.170876 597.372188 3039.698089 173.647554 2422.885018 175.329669 69.191635 311.481749 243.105950 90.224150 353.712497 705.983539 2508.794258 915.938612 4836.358035 7949.800768 124498.035172 145.929582 50.636031 187.560596 283.799644 3975.953075 247.349122 193.378974 70.041634 311.592932 491.053231 6799.809655 255.140774 550.012453 148.177488 47.634639 185.486198 293.111397 3881.322194 145.716578 248.954815 213.434566 
609.000000 366.242519 145.708747 784.284263 347.811005 782.238043 500.616424 288.088148 887.544962 527.630720 116.046583 84.374720 620.761623 217.173820 2113.742529 219.661054 83.699928 447.386493 279.317499 368.960687 175.997558 690.582153 468.681654 1529.538236 433.441632 140.624079 1201.765320 294.727451 442.009397 940.780489 201.823736 74.870018 431.808624 172.344752 355.517164 281.033818 198.007775 524.376683 207.258616 1076.035665 533.209182 1190.487934 696.489234 428.139842 1520.993058 
212.000000 444.644277 82.054332 326.007088 137.365244 721.498588 303.243939 92.389065 1046.797215 5025.156286 558.632789 129.790810 2086.398216 242.601188 1978.303164 191.311305 49.504536 188.192710 132.518690 1365.812219 282.882783 1288.656960 513.103834 3883.254028 2141.975910 242.411369 1840.759742 159.872607 1146.859483 1969.100769 299.951628 45.080940 227.686140 64.835606 334.887186 206.717623 69.022613 622.793146 196.450315 1514.288354 802.969923 3920.145536 1416.914176 437.914800 9471.340494 
88.000000 71.264397 23.681688 97.259059 622.195830 66.824001 369.578530 292.418491 119.623209 157.985954 41.832030 51.347159 146.257635 53.433740 232.037535 430.393648 154.416341 632.564731 6785.539560 90.351005 35.230674 117.873036 488.252918 126.852793 185.880648 69.301143 340.475240 3430.233023 218.456593 2766.293783 268.533448 97.490511 404.715825 2510.034775 248.978265 1585.854339 1567.215559 67.306769 17.893290 108.599642 1240.325550 69.117342 656.911310 569.917687 338.103254 
166.000000 687.971003 180.069234 2025.082231 105.308242 1108.736485 159.700156 1559.747285 279.047394 4319.750209 919.461177 387.663284 9153.732942 2412.150530 28510.946468 440.184554 111.455426 1347.313608 107.031429 4322.581444 1191.550499 14901.905604 711.515300 11006.030002 719.184200 150.579620 1983.129228 115.938897 1119.643820 372.154699 6814.202496 1825.851863 21417.024464 1089.443087 11519.767871 1438.555437 17039.687185 1263.290096 321.618623 3781.604362 207.031815 1660.979989 225.104500 3020.407077 785.708869 
63.000000 187.046526 338.062938 104.255686 83.557259 257.105433 120.015087 67.711977 96.960475 1143.534437 1732.408053 3303.473032 511.770136 848.623465 523.734891 433.441750 623.175991 426.420156 636.993525 1102.098777 1702.506213 710.790027 754.367689 1988.202656 499.712434 988.670506 356.474836 226.018989 597.661065 573.266222 343.519052 557.351100 282.118477 260.931605 453.140887 202.209318 198.003981 515.036578 962.602554 393.827511 500.644505 539.741382 315.383846 237.787330 691.908988 
```
