## Supplementary material for "Interspecies regulatory landscapes and elements revealed by novel joint systematic integration of human and mouse blood cell epigenomes": Scripts for IDEAS modeling of epigenetic states jointly in human and mouse: S3V2_IDEAS_hg38_r1.tmp.23.para

```
#count ATAC H3K27ac H3K27me3 H3K36me3 H3K4me1 H3K4me3 H3K9me3 CTCF ATAC*ATAC H3K27ac*ATAC H3K27ac*H3K27ac H3K27me3*ATAC H3K27me3*H3K27ac H3K27me3*H3K27me3 H3K36me3*ATAC H3K36me3*H3K27ac H3K36me3*H3K27me3 H3K36me3*H3K36me3 H3K4me1*ATAC H3K4me1*H3K27ac H3K4me1*H3K27me3 H3K4me1*H3K36me3 H3K4me1*H3K4me1 H3K4me3*ATAC H3K4me3*H3K27ac H3K4me3*H3K27me3 H3K4me3*H3K36me3 H3K4me3*H3K4me1 H3K4me3*H3K4me3 H3K9me3*ATAC H3K9me3*H3K27ac H3K9me3*H3K27me3 H3K9me3*H3K36me3 H3K9me3*H3K4me1 H3K9me3*H3K4me3 H3K9me3*H3K9me3 CTCF*ATAC CTCF*H3K27ac CTCF*H3K27me3 CTCF*H3K36me3 CTCF*H3K4me1 CTCF*H3K4me3 CTCF*H3K9me3 CTCF*CTCF 
821217.000000 144141.238730 145889.069505 461669.264173 120744.813315 125789.472276 272050.149699 210093.998069 199119.318156 43281.805461 26135.829449 42615.024627 82038.729049 90458.475708 365282.503246 21184.315372 26746.195833 71529.848818 29621.904025 23048.230827 28843.252589 75541.329226 23716.882915 37021.498901 48299.862919 55981.168445 168628.125552 45433.492185 48497.246669 125120.715326 36540.375898 42226.563747 132490.553993 34318.452480 34975.123251 78229.535467 91595.518582 35098.021608 35613.480168 111995.011659 29354.842977 30580.143577 66110.488190 50888.371500 73996.748981 
52871.000000 9147.131304 12531.905490 19261.398881 74399.403100 10181.842603 16549.565546 9076.416068 12254.510759 2689.676158 2224.599983 4910.658770 3349.435471 5107.518302 9052.824588 12435.038137 19184.168431 27694.754343 147824.410417 1860.438078 3102.250362 4121.361093 15237.382162 4051.383966 2894.924454 4538.741783 6655.381736 24457.867332 3794.966138 7387.302091 1571.410157 2516.861117 3831.028351 13324.833596 2012.427860 3261.030383 2644.342081 2115.220259 2933.622081 4455.287309 17311.026876 2338.117766 3817.226101 2096.035985 6094.789523 
17033.000000 4157.512303 5764.335513 7142.854010 3728.394774 38195.057323 8234.844412 2898.041239 4394.833394 1672.933300 1408.833384 2996.974162 1777.310624 2543.169454 4392.299369 880.769708 1436.688628 1604.573223 1502.328219 8860.008418 13489.876089 15911.020869 8530.179645 104975.779721 2041.109066 3035.463895 3767.701060 1924.698683 19212.536669 5449.486366 710.013331 1084.208646 1438.546902 713.986008 6579.702424 1542.242662 853.158395 1136.167803 1416.084645 1827.529112 892.898725 9764.574102 2131.444019 739.574870 3612.740689 
33211.000000 5430.933644 5805.106134 25953.527637 5201.014861 4459.916282 11485.235621 44271.334356 7603.827653 1505.250428 955.783950 1688.914808 4194.916600 4945.190594 28144.794137 850.934648 1126.185892 4247.459654 1376.530450 741.231751 993.110646 3783.113969 879.010037 1002.201159 1888.741125 2341.959721 9781.298000 2036.785419 1813.844184 5586.253701 7254.727499 8468.495221 35829.217923 7521.015729 6407.359860 16326.270932 76925.259739 1250.393522 1352.071815 5887.006157 1208.563316 1028.412631 2637.842062 10418.881609 3780.032160 
14233.000000 2756.646157 2744.537006 42532.202777 1999.594583 2763.831674 6723.261841 5510.051162 3149.279897 918.074161 534.324457 850.641707 8452.669887 8324.944205 162923.754299 387.997849 462.313160 6081.401791 402.634562 568.670264 638.806805 8622.738588 459.407683 1037.558633 1329.234217 1466.469248 21239.625665 1064.986750 1532.245065 4193.648994 1046.689461 1189.078976 17795.181822 861.501532 1154.313685 2889.008077 3445.629905 620.635556 628.584567 9374.431941 442.089622 619.502868 1577.904586 1306.271986 3240.254853 
5940.000000 1335.063149 9729.861408 2411.603986 1472.875773 30234.551884 3293.958755 1079.461782 929.560796 493.790943 2238.272814 21017.554493 546.512919 4011.537011 1372.142958 327.288166 2574.102847 625.206177 636.495958 6827.641395 45491.245269 11592.091158 7323.634681 223175.463227 761.938653 5552.003317 1402.907228 875.737841 18223.543597 2451.482115 235.408991 1839.278767 514.828190 299.140245 5200.437644 636.767707 345.654461 258.872250 1051.918732 364.888327 201.527554 5759.682195 542.559385 150.921194 4401.513979 
1583.000000 783.185652 9487.130303 684.862086 285.248536 994.828779 17190.829024 244.513257 576.784969 678.536919 3962.844960 91156.172999 345.606107 4136.386399 463.797832 143.192432 1795.141825 138.907977 95.179308 486.977522 5635.735914 473.119542 198.906351 1071.299566 8776.060343 110200.951494 7755.628012 3262.026887 9936.050459 209562.012419 129.585166 1497.131612 122.306675 53.117453 169.821166 2809.262205 68.492571 470.415649 2317.708974 257.794926 107.125160 367.858466 6592.767143 98.610789 1370.977349 
1842.000000 1422.824101 2515.125485 802.418562 313.516520 3753.521953 8236.235522 280.794449 731.737785 1886.856693 1716.522376 5506.312393 639.508102 1035.991173 537.387977 232.615336 465.829953 150.101051 101.095099 3170.215648 5294.811595 1684.554253 695.942120 10662.659490 5459.798305 11656.585953 3759.754080 1483.178310 16393.420512 48702.264433 228.778355 374.410532 146.498360 56.852078 613.909829 1318.993762 80.504923 812.619799 713.894586 338.184876 123.644556 1674.557380 3090.627868 123.552321 1269.679924 
868.000000 1528.402274 165.202762 433.822883 173.416995 222.589781 301.117342 199.720576 310.343352 3446.056036 299.478384 62.253117 803.565330 89.763368 331.796704 281.317219 40.815391 85.272407 78.272770 429.157659 55.938488 115.565662 51.683085 134.295867 545.735330 65.768158 167.344588 64.678992 91.018710 153.949418 375.567240 41.644663 116.513768 41.766134 53.932751 77.126755 98.966943 580.645590 61.206508 148.287676 54.149335 81.670780 113.676307 68.844702 378.255116 
774.000000 1377.820194 5919.749801 307.836136 128.063268 267.485554 9461.107923 123.739316 402.010226 3667.055191 9083.026682 69496.339346 565.030361 2287.275950 177.130402 240.653600 991.354356 56.031657 42.499588 525.987050 1741.737281 115.712386 53.375453 179.868170 16652.253075 77677.258873 3888.597051 1652.347033 3041.898147 127903.792243 234.187335 943.514812 54.972530 25.044778 49.106881 1599.032779 43.606378 1053.534043 2481.849324 167.505469 73.205840 155.421817 5067.772744 73.485587 751.685875 
117.000000 37.905756 399.847598 50.283371 180.890420 356.194182 415.587283 18.825382 119.009459 40.329546 138.296448 2884.331747 21.687022 152.685948 46.514743 50.975637 868.605654 74.309609 491.504083 147.494178 1090.175213 195.059992 538.440982 1708.677115 139.262476 1709.518904 198.022589 844.340426 1305.705893 2371.256472 7.239081 67.876590 10.330235 29.129435 66.929234 67.579749 15.258413 66.325006 126.842807 88.463079 31.489731 704.389478 335.411602 24.879641 643.605640 
1483.000000 436.852274 921.902304 680.200863 289.451587 5919.004475 3550.794635 226.296665 454.263171 221.852470 254.108203 925.609937 202.147433 403.321100 513.592002 81.584167 199.844517 132.686753 113.813982 1746.247449 3783.883111 2724.328047 1301.507282 31746.678851 1049.894478 2308.439667 1688.520857 702.624569 14118.267459 9712.601103 67.443035 139.730975 122.773387 51.544278 962.074407 550.943938 65.845013 171.231689 214.557215 234.948521 81.542012 1979.863043 1055.844044 78.472506 886.846987 
729.000000 4635.173874 541.486987 347.687953 102.333568 528.800765 3734.853891 125.833655 443.166939 47985.878890 3351.360040 714.657155 1972.140148 259.502157 288.190780 612.938277 84.723320 57.507657 36.469889 3217.707918 419.101871 294.562132 84.395727 687.805297 18217.207391 3084.753148 2089.081901 612.237104 2695.765763 29430.229224 762.285774 94.955450 73.583194 21.989991 102.979076 723.402381 48.721087 3080.456086 297.211757 211.247884 61.859530 313.849375 2450.642002 80.132039 566.007731 
3606.000000 1684.124237 738.940594 1967.239300 530.080558 1196.771479 1423.165571 576.982988 11300.479663 1412.198295 342.745696 263.055283 955.011402 436.215210 1642.695423 246.936553 130.520329 288.141896 152.449764 598.725053 304.872129 719.946986 191.750037 768.442650 676.282066 340.747601 883.519889 230.869699 579.258401 792.980867 271.275064 138.680582 376.646666 96.539236 208.467492 259.999317 160.517829 6388.750188 2270.430418 6213.633869 1638.431560 4104.263009 4501.588778 1759.715785 53133.181850 
682.000000 493.204828 348.303724 277.948270 578.605178 2315.672095 444.946591 106.063018 3010.594036 566.314312 248.498865 300.846085 205.071955 148.116523 170.172657 371.611934 327.640183 224.390783 858.636774 1547.010441 1362.825414 962.554977 1905.411872 11765.914534 294.054837 254.906424 199.246814 399.323564 1804.660298 442.139044 73.121714 60.418357 50.650181 101.847749 368.528971 77.490314 36.733017 2447.472627 1336.922120 1286.382818 2048.637316 9537.360766 1883.226401 448.826721 23665.210126 
2457.000000 494.591369 2619.816323 959.748614 5771.345767 4513.388873 1134.288264 459.630741 371.632797 177.346717 542.864785 4284.307139 192.473248 1075.554385 485.913489 1206.572518 6384.845926 2291.587210 19231.533220 908.497558 3939.599894 1773.108994 10828.116240 11912.366637 224.915492 1242.974311 478.175777 2764.039842 2254.491195 717.783913 91.252936 522.514890 211.124113 1120.598097 858.240305 229.361815 150.593024 83.850739 252.023929 138.715957 831.625622 554.826981 156.307141 62.428002 1995.985631 
3027.000000 2782.108422 1132.108609 1197.915142 561.116346 14642.157715 1704.641934 479.697130 800.837830 4042.576017 1072.875777 637.967420 1100.069466 458.834402 678.770136 457.077104 237.859086 235.969725 208.326090 10854.802752 5835.316864 5885.960302 2997.375149 88596.280581 1590.004693 694.400492 731.936387 344.687796 8741.652240 1296.732408 445.068106 192.757474 221.699509 101.960229 2359.772729 292.482674 135.391379 770.445080 304.779417 318.816140 143.748613 3929.031689 466.895369 130.948742 428.907453 
1167.000000 549.017092 320.019509 8910.930449 173.173541 1391.726034 2330.753190 470.642949 339.884408 477.979508 133.641554 154.968110 4381.338885 2390.117763 95290.751908 77.926485 53.018093 1379.704840 44.082395 510.021696 408.931339 10583.051741 218.415270 2264.178481 885.725606 732.916103 17440.013790 367.265399 3060.185348 6608.502299 232.581956 127.904841 4109.774113 76.359872 574.135742 947.480203 283.775924 167.219478 78.346098 2391.168851 51.555018 483.539019 752.632700 156.771035 661.936376 
1268.000000 353.616144 7010.985225 502.028213 295.042820 7657.516681 2911.753933 212.624972 231.368783 178.259433 2010.502121 49977.969112 142.538053 2754.547757 283.807763 79.687348 1649.750103 129.044182 128.452154 2125.278788 47049.325563 3062.735975 1913.113506 60740.545993 809.674298 14959.959223 1206.587738 734.620706 14356.721493 10459.702519 60.524795 1200.643679 99.037531 58.580386 1378.413103 487.832015 66.385193 95.782232 1042.519954 92.639777 44.822987 1312.689120 639.889660 40.017299 1073.900175 
3838.000000 851.376485 753.646858 45251.510366 554.480855 1457.892460 2527.874593 2414.606749 623.681086 321.716386 171.619928 248.771365 10226.455944 8949.627880 575044.583836 124.690392 127.582085 6600.536571 112.878060 336.545968 329.578552 17548.930724 232.590475 980.074644 568.721543 558.477344 30115.846401 401.925792 1153.970417 2158.345912 544.740528 516.793123 29296.549949 385.097067 994.521397 1742.969193 2350.277595 151.080298 129.138218 6542.849625 89.375204 287.877474 464.551063 459.100103 2250.812223 
1168.000000 563.618954 323.354666 9737.195258 201.208543 3563.928682 4818.558217 900.220319 403.514455 517.390820 154.721937 148.679045 4409.405206 2791.263403 110589.708037 99.467403 62.988652 1743.459153 56.679781 1686.115227 968.003599 31893.002266 624.388528 14536.601741 2717.558932 1491.059979 39016.388374 907.636723 13665.139671 31569.324313 432.643994 258.352497 8844.165638 172.235825 2710.980486 3501.297314 1103.984999 224.377264 108.101421 3436.039097 72.063206 1290.299009 1930.294091 308.928603 299.522832 
14.000000 1.909314 44.656954 10.595805 3.394758 8.207288 37.315985 0.615462 0.000000 11.482160 19.287180 547.170868 4.355501 110.704585 45.019153 1.303442 49.594994 4.364545 17.539566 5.129661 84.662164 25.490495 2.897256 36.396925 15.071253 460.672558 84.841231 48.366401 58.054290 422.977913 0.282541 6.918249 1.641675 0.531085 1.238071 5.803816 10.094921 0.000000 0.000000 0.000000 0.000000 0.000000 0.000000 0.000000 14.000000 
471.000000 2244.546498 264.246038 228.809153 64.527332 336.652822 2003.291931 74.937889 3948.547215 18896.292542 1567.868938 342.419226 981.101007 126.424219 179.671863 318.058358 44.144794 35.455639 25.885634 1342.382830 163.038623 188.138257 51.371326 450.186346 10635.143825 1841.528083 1025.840700 336.738037 1253.193334 17941.363199 350.191745 46.121129 43.376503 12.238477 59.107238 362.875591 30.446886 19213.930729 2227.376013 1965.129360 551.056246 3151.155049 15258.420600 623.944862 44423.687323 
6071.000000 1003.839488 1044.546937 4605.221446 2631.160195 781.371459 2078.301261 40059.410155 1159.672173 296.829228 172.420800 321.676251 752.321513 856.869199 4777.393099 458.165654 593.228910 2100.586207 5239.813385 129.199358 179.085462 653.663320 456.936997 190.479535 345.210205 417.204091 1718.955777 979.566881 315.382661 999.425609 6770.689422 6833.775973 32993.924237 16080.663124 5004.380589 13895.766896 351897.532265 193.750533 215.302640 820.515011 559.622153 150.398401 384.026819 7380.656080 1787.607802 
268.000000 783.741139 1648.003794 106.731660 47.113496 502.282442 1668.438913 43.919362 915.122383 3903.456716 4759.800214 16122.668391 309.354787 701.139948 70.194203 152.325714 319.336576 21.667034 26.330230 1499.678672 2914.908842 221.569476 106.471037 1548.238816 4885.021822 12313.041295 736.770921 325.725420 2763.030084 15055.372086 141.690701 297.543728 20.811965 9.410574 92.220072 300.142316 21.004034 3291.299245 5804.265204 363.339453 165.716712 1243.509240 6760.325237 149.982497 7125.081112 
1242.000000 562.568630 258.942702 3901.763708 205.321278 221.945384 608.498366 4684.569685 226.771617 505.723719 115.540317 96.908508 1355.105528 862.362615 18976.947502 89.328815 52.280510 677.156385 59.089618 99.069101 56.861039 799.205707 43.165842 79.349984 267.868349 148.429240 2230.679644 115.252825 139.059183 429.905584 1764.389379 946.776630 14409.700431 759.502358 780.270329 2225.536210 30484.320682 102.899389 50.923183 762.871372 39.151389 44.100955 120.601687 816.310740 373.945683 
328.000000 357.651136 323.836227 1412.964955 53.317009 747.743142 1431.968950 130.922861 1401.949161 973.107038 199.661093 719.847230 1399.731113 1555.067886 9850.379370 60.764144 59.742889 244.357001 23.057329 930.681431 604.926258 3292.036675 136.796712 2866.978998 1648.004300 1870.688200 6786.687274 265.754694 3068.939613 10067.801610 149.440044 123.418060 729.709862 25.415238 310.363312 591.024886 130.981813 1803.653955 932.215526 4939.457348 243.096792 3783.186642 5091.541460 614.990480 12812.189894 
1052.000000 387.808701 3326.436043 410.025677 1543.755795 7818.144178 651.506519 193.534916 161.445341 269.368076 1139.533394 15208.454407 155.292276 1316.369593 214.579315 552.673433 4516.870064 627.238434 3674.270203 2829.122819 26111.443398 3045.821583 10060.768906 75077.997645 246.985461 2215.300748 270.065575 984.273619 5170.937737 529.205473 69.374609 657.222874 87.215566 304.472073 1457.000449 130.967517 65.450350 79.384848 309.407209 63.668387 236.645707 1449.057992 99.585354 27.516763 722.810726 
5588.000000 1796.808065 1673.391861 2109.604679 26389.188871 1200.772304 1918.395825 1034.454906 1114.588509 1194.342306 531.406308 787.590824 666.478979 697.591632 1012.764962 6844.114355 8221.697593 10129.701264 138987.924581 394.181466 441.306077 500.422628 5831.698943 504.993118 599.381276 643.140628 787.201485 9332.524961 476.007629 928.391634 317.211606 347.075108 445.485965 5110.047737 251.950495 399.328344 356.369348 372.488421 344.408460 435.470268 5084.807765 235.736048 382.096981 214.980561 2063.983198 
658.000000 2484.706227 2955.289659 230.377915 119.152412 3448.076351 573.330630 101.753211 244.109775 16657.293071 5954.250921 31322.567657 890.368446 1004.170752 117.553208 382.541391 661.014778 46.838395 55.589721 9428.379700 22998.950356 1246.438489 786.358932 27453.065820 2053.820930 3141.014249 215.779560 115.726645 3381.777239 743.651870 372.041268 469.623535 41.976303 22.656785 572.570319 94.638195 35.985508 1004.173817 796.808427 92.206675 45.354542 1265.231155 216.390101 39.965067 312.647283 
77.000000 25.661522 70.621446 51.769359 24.729591 209.102948 28.415748 196.988725 33.676795 31.673658 26.283248 183.329031 18.690923 55.639520 63.574176 10.465770 29.504513 21.608438 31.024898 71.834317 343.625563 152.978074 72.456102 1060.096935 10.079455 33.516751 22.191898 10.840933 94.446098 24.898286 76.637752 183.771175 162.038426 67.162987 606.244274 80.700245 713.687121 27.494111 11.370033 33.548060 9.169957 23.353023 10.720210 136.588860 176.030178 
14.000000 41.802655 18.961595 1.651614 0.405612 0.939619 21.497468 0.796628 22.591416 546.065218 257.059740 149.376781 21.685640 10.731991 10.894741 5.353634 2.204536 0.203689 10.067523 12.652977 5.506113 0.485406 0.154178 10.357472 265.009942 134.406418 10.920789 2.358371 5.693147 147.644211 11.053399 5.443230 0.455490 0.107739 0.256365 5.450940 10.235383 285.317232 134.014088 11.550259 2.860693 6.695325 140.649082 5.872806 164.594060 
698.000000 4166.246668 4894.543223 266.003988 108.049565 172.961463 7429.481875 116.669255 505.941464 39863.068485 24976.476834 53299.559218 1580.586769 1917.522640 148.226181 665.681519 803.713553 47.644654 36.048137 1087.413534 1245.066316 75.849927 31.529402 87.851860 40935.495194 58610.518023 3021.262503 1259.882748 1869.945710 91888.193201 724.063401 849.985823 52.864506 22.422809 34.139707 1347.428353 42.870136 3854.669530 3455.054154 203.453512 88.070628 143.055722 5715.804633 98.597726 1057.641718 
14706.000000 15519.755917 2755.872941 8754.702888 2143.027289 2606.491616 5063.923276 3803.616023 4019.459057 17028.441907 2903.278562 870.845125 9264.553929 1801.499128 7429.494652 2261.091431 497.347946 1349.124186 542.423397 2762.992086 638.212852 1633.936546 470.828101 982.929859 5350.770206 1099.720743 3296.363750 838.532142 1041.390166 2430.838094 4047.652522 789.290880 2526.864894 611.417367 705.571993 1462.902368 1752.581140 4101.763290 767.571499 2393.195556 588.059062 740.014312 1390.605086 1002.440504 2146.064017 
21.000000 32.374278 4.604283 9.330262 22.796044 6.486973 8.857166 5.311831 16.859707 179.162416 11.599139 12.964798 59.225626 2.104388 34.150406 51.954866 10.572972 11.269856 70.546470 11.745300 2.767713 3.181512 14.881660 17.611126 16.009937 4.129928 4.918943 20.911337 6.165062 27.724404 35.015432 1.528884 14.183950 6.735158 1.664304 2.611838 18.613597 21.256257 6.732434 6.702177 42.018702 12.336753 34.584194 2.944919 93.711765 
36.000000 27.026506 74.802325 163.760238 4.401351 20.132626 144.470324 213.491763 12.005696 70.450011 82.337565 668.781810 143.602594 233.174813 1995.403862 3.745703 12.663439 25.696845 11.265139 20.235225 41.395616 117.520218 3.248292 38.608547 199.407888 518.260010 673.977431 19.993665 78.536648 1269.924959 229.837211 775.588881 1604.103639 35.144713 105.350513 1351.663822 2590.153937 19.113943 19.894060 80.453021 1.887725 9.880302 72.039233 99.862618 23.852532 
12.000000 3.265106 4.301315 0.776700 0.306659 1.045423 0.797482 2.404121 0.517275 15.876217 6.626978 19.536753 1.131962 1.768915 10.335543 0.412350 0.723441 0.141099 10.061302 2.005574 2.031958 0.331491 0.111947 10.710118 1.341296 1.686609 0.299890 0.115910 0.438409 10.320828 3.762173 5.288226 0.974193 0.394939 1.167575 0.946888 12.938391 0.993947 1.004263 0.163626 0.055134 0.352237 0.217040 0.577242 11.099677 
```
