## Supplementary material for "Interspecies regulatory landscapes and elements revealed by novel joint systematic integration of human and mouse blood cell epigenomes": Scripts for IDEAS modeling of epigenetic states jointly in human and mouse: S3V2_IDEAS_hg38_r1.tmp.24.para

```
#count ATAC CTCF H3K27ac H3K27me3 H3K36me3 H3K4me1 H3K4me3 H3K9me3 ATAC*ATAC CTCF*ATAC CTCF*CTCF H3K27ac*ATAC H3K27ac*CTCF H3K27ac*H3K27ac H3K27me3*ATAC H3K27me3*CTCF H3K27me3*H3K27ac H3K27me3*H3K27me3 H3K36me3*ATAC H3K36me3*CTCF H3K36me3*H3K27ac H3K36me3*H3K27me3 H3K36me3*H3K36me3 H3K4me1*ATAC H3K4me1*CTCF H3K4me1*H3K27ac H3K4me1*H3K27me3 H3K4me1*H3K36me3 H3K4me1*H3K4me1 H3K4me3*ATAC H3K4me3*CTCF H3K4me3*H3K27ac H3K4me3*H3K27me3 H3K4me3*H3K36me3 H3K4me3*H3K4me1 H3K4me3*H3K4me3 H3K9me3*ATAC H3K9me3*CTCF H3K9me3*H3K27ac H3K9me3*H3K27me3 H3K9me3*H3K36me3 H3K9me3*H3K4me1 H3K9me3*H3K4me3 H3K9me3*H3K9me3 
725715.000000 145456.134363 172806.065653 116317.664328 349549.258545 89295.564729 87945.788808 209353.524251 148724.660163 55866.782648 36204.982221 59525.497969 25418.287210 28289.537990 27496.339245 71379.918379 83790.961943 59112.065611 209627.440966 18523.432901 21530.587661 16618.041225 44673.691111 15018.738970 19230.449328 21314.163735 16765.838417 44572.637936 12656.569733 14635.906775 43365.153259 50281.564393 36717.122803 105222.433000 27964.176088 27806.310907 81811.850453 29834.368243 35439.212138 25307.356977 73656.280386 19461.701996 19263.784341 44780.403109 40491.553878 
51033.000000 14634.344133 12856.035681 12454.452280 21415.151032 36600.247645 8005.842075 16168.223652 10976.851529 8275.398915 3892.968747 4678.283025 3918.956976 3203.654381 4194.960591 6161.909789 5409.862927 5543.882533 11458.907057 10612.492977 9323.817683 9437.169165 15874.206584 32137.986342 2587.701520 2061.302040 2347.379639 3583.105957 6030.477375 1960.140657 4839.970978 4110.837714 4350.927931 7126.490076 12058.594733 2827.632260 6846.541865 3113.797177 2765.880824 2887.775334 4828.727121 8051.820020 1876.808568 3686.546856 3378.498032 
98179.000000 18867.245957 23057.161980 18368.971549 47440.562407 15083.574313 14635.568530 32118.962477 64099.736869 7165.549240 4644.344246 7907.760980 3971.944573 4401.070316 5021.814119 9326.282476 11226.093723 9434.028430 28408.751628 3041.516112 3592.842393 3215.244479 7610.676126 3036.844437 3126.659306 3491.340172 3262.292128 7457.836122 2529.749946 2874.700418 6414.639706 7606.671313 6495.702582 16180.238865 5262.492687 5151.010633 14036.410457 12536.248871 15146.055894 12346.120649 31682.720553 10099.286825 9830.028548 21330.875320 45696.985339 
13059.000000 8140.405131 3596.767130 6655.229641 6190.683545 3283.832910 10547.670844 5354.003384 3707.684743 7816.768026 2369.718445 1450.670889 4322.730906 1899.225016 4870.863483 3882.144134 1718.756633 3238.067005 3755.918069 2046.119646 904.027722 1800.467872 1577.834663 1274.760250 6955.175877 2959.034045 6102.502351 5109.216442 2844.853410 11110.054734 3391.218944 1495.196699 2941.479809 2663.607759 1501.532765 4571.389355 2921.865155 2274.399918 1025.021352 2009.298301 1846.578899 991.178498 3126.570453 1594.816110 1560.565406 
44162.000000 14948.137997 12008.325370 8914.760298 55707.138528 5776.928008 6688.245077 16013.872077 12827.993579 9500.878118 4309.511457 4694.686877 3287.653492 2467.415216 2651.451629 18850.546122 15150.465506 11439.737070 75629.098778 1972.539009 1571.052637 1295.447544 7408.332531 979.914366 2506.097423 1845.558748 1571.566545 8600.105601 968.552255 1435.776095 5626.286513 4372.828764 3516.452294 20444.291858 2252.554983 2651.584450 7687.615891 4157.675158 3467.318894 2765.053055 15860.642436 1819.700480 2069.394681 4883.855702 5250.556313 
14073.000000 22285.765214 4382.376596 3952.125275 8108.688000 2499.949521 3682.127188 5007.013276 3609.262428 41867.373457 7021.583287 1912.092253 6240.807025 1259.022665 1633.301022 12758.839428 2543.283171 2346.278984 5896.159251 3898.284096 776.557212 793.721310 1406.312289 698.223970 6105.285910 1159.860164 1223.098837 2187.680852 706.900276 1396.082382 7886.795587 1570.578570 1544.577824 3033.208393 950.517577 1417.916823 2323.282402 5711.774743 1119.194439 1073.183953 2151.523759 682.233733 1000.312664 1354.006410 1345.967693 
2064.000000 19396.914459 1797.290726 19345.046874 807.370914 331.008877 330.932767 15635.242862 570.909313 218615.362090 17961.776818 3003.456331 174662.077333 16364.170004 225001.892255 6883.890488 689.585870 7962.542697 443.840583 2609.778510 269.636006 3636.223345 157.155964 103.846655 2781.724905 262.275103 3051.663354 153.595460 61.213004 120.017154 137437.159244 13301.486234 162042.183739 6676.748261 2946.907506 2607.333683 130063.691092 4720.215913 496.777642 5992.751545 262.508122 121.710224 105.041794 4931.656897 257.677897 
3470.000000 4637.463769 7812.057879 647.311347 2156.984834 402.263311 560.008677 1078.921300 882.312107 8603.372341 11412.096648 23961.447583 910.448927 1395.076548 212.240455 3138.078262 4775.976313 425.004801 1812.674910 543.117349 868.238961 89.488352 253.398298 90.122066 812.835102 1211.294628 136.158098 380.010354 75.369495 154.850041 1506.369060 2397.889254 232.650600 716.334324 135.375598 200.424121 459.797435 1200.742830 1943.469422 180.217152 577.739657 114.149644 157.153462 294.344000 355.803675 
4498.000000 13794.393584 1492.314356 3471.440088 2420.895370 899.431248 7974.431647 1920.597321 1284.331723 58213.240938 4830.945165 722.957279 9748.171583 1157.339808 4034.838930 7146.747274 810.264126 1850.115295 1775.562679 2428.023517 292.305976 783.499245 485.102441 320.906154 22428.209353 2689.999415 7352.001200 4359.719013 1743.336449 18539.364720 5660.013578 636.489665 1691.445758 1085.500046 420.884383 3641.679483 1090.859992 3853.049540 428.993596 1005.010190 740.938520 278.957246 2306.489766 580.651540 561.230265 
3952.000000 4691.095167 1171.233314 8483.728978 1940.127722 880.516346 9427.290462 1802.194235 1947.433299 8444.190640 1503.412448 513.283633 10778.611259 2602.046880 23683.313863 2292.725020 580.811101 4198.958255 1201.527112 981.713013 263.474289 2032.097992 450.993873 297.435892 13008.379527 2870.504793 24193.221080 4666.671902 2181.804459 30967.174767 2263.905600 547.122976 4148.081017 926.365491 427.781002 4576.623503 1070.003741 2149.561810 564.939877 3916.571974 1007.464817 475.201703 4281.153253 880.614473 1515.706768 
1883.000000 7048.318156 13278.192643 425.970401 1074.904235 269.939445 570.564319 578.180634 465.321119 32364.839271 54027.682415 128911.348336 1643.916624 2759.609328 189.280720 4156.938034 7771.590980 251.584620 822.950884 1023.151865 1629.274920 78.015794 147.154603 108.490855 2297.978459 3784.929806 194.859622 347.289406 92.046289 351.205526 2237.572135 3964.195434 157.677077 353.264558 91.179737 206.399011 250.708185 1767.188177 3246.995759 120.402962 287.114093 76.388143 160.698299 157.847641 194.170401 
1835.000000 10458.347520 973.597801 8818.836683 796.463305 298.184842 8080.767736 1651.078218 550.660217 87996.019512 6266.219597 889.303159 43841.974749 4407.142673 59632.069728 4136.225374 418.845348 3972.158323 457.327574 1383.143309 155.299309 1644.492328 143.154394 100.113617 40466.945664 4156.273211 47176.225771 3752.092795 1551.228802 48361.782331 8686.744710 844.657207 9179.558716 758.812127 293.290272 7690.069461 2102.415645 2713.483509 292.173918 2877.589727 259.511159 106.379516 2574.369912 506.494384 281.035783 
2002.000000 1836.803804 586.743886 2318.133872 991.643004 533.377590 1902.677239 4102.327558 529.310848 2562.317221 582.830650 261.953692 2277.265773 694.732607 3780.348832 922.933010 300.722379 1173.898784 624.565802 469.828054 154.821293 643.248780 270.567858 238.118729 1923.648082 563.699945 2404.734825 984.041957 548.470516 2528.236103 3951.838160 1229.200274 5429.076990 2109.454155 1124.467250 3867.690972 9989.205813 478.091139 155.807919 654.392860 280.761242 153.734437 520.920289 1140.594932 218.780295 
1620.000000 4176.892210 593.797751 7484.068481 804.292271 344.128315 824.353227 10015.418473 490.699193 13466.320490 1639.024161 335.453874 21191.415690 2802.430296 44186.495188 2127.841847 298.953944 3920.393611 514.281967 894.043543 125.761846 1725.578372 182.106541 121.621346 2208.455400 293.055322 3959.142412 436.837856 181.562764 727.672913 27555.482866 3773.084896 51989.195467 5274.967249 2343.821485 4982.017010 69680.695704 1305.252217 181.732732 2486.598396 269.129130 120.071783 256.464922 3340.168263 234.650925 
11897.000000 6580.499666 3186.637013 3721.099989 5249.497113 22704.966487 2577.691293 4253.356690 4133.352324 6998.230214 1883.028142 1225.238089 2263.478619 1013.696374 1637.243324 2877.942554 1407.715535 1724.669997 2962.361126 11838.243852 6106.940427 7252.066919 10181.729570 50129.211156 1576.371848 695.114323 979.060367 1190.062893 4884.983195 866.862523 2403.855402 1147.026678 1458.971372 1961.250468 8210.123816 1015.422563 1964.977907 2035.143903 1089.678898 1344.118550 1933.092982 7357.588306 954.691753 1560.171386 2280.817539 
639.000000 4368.599288 485.954478 5876.816034 321.436926 127.261591 1607.904151 3367.172049 189.589860 38558.211363 3567.519307 687.174439 41271.281894 4468.181157 67276.568129 2115.221933 248.603430 2968.753264 244.588624 817.906772 91.611991 1288.500119 68.379301 61.621533 10649.376474 1274.214678 15100.723600 857.973057 331.568827 6239.537408 23009.466512 2582.391225 34987.698871 1863.967376 746.616076 7803.858456 21370.475085 1239.952717 160.106654 1848.722368 108.935233 42.491971 498.525611 1132.502680 100.690838 
354.000000 173.105763 146.896375 181.836209 165.978754 684.431487 135.820758 175.659537 1197.139360 563.906505 422.855652 431.825172 490.907916 424.467086 552.182000 78.907692 69.363749 86.355262 109.350801 813.613231 658.665794 821.747916 318.168786 2431.600725 107.216366 65.114784 93.971086 65.157214 308.306188 134.980917 398.231763 349.230356 420.593816 86.110885 722.059535 69.603372 388.632718 437.646975 369.717815 554.253788 587.430595 1677.455368 390.927070 460.705465 7506.601181 
236.000000 2159.493400 1891.787158 931.576229 106.373454 32.281151 136.936834 1118.079157 57.061321 25084.860165 20769.635123 21169.636861 9612.878635 8106.165038 5449.969073 905.072907 799.609899 428.570524 80.775687 246.973597 228.460385 136.953797 18.698834 22.042942 1211.670545 1043.618645 569.131508 69.378826 21.848204 168.520348 10671.827410 9097.538429 5411.328181 566.068079 184.748855 649.458848 6547.040621 510.008438 465.576168 259.229329 32.128072 10.483696 36.942106 321.270605 35.654044 
673.000000 1243.692407 260.291118 2891.009259 341.903627 399.961297 1767.082125 2305.652133 241.626994 2896.127614 509.354969 156.639534 6007.900518 1150.828415 16969.565223 628.891729 136.409719 1503.097161 228.300241 761.323734 155.555337 1859.500027 207.523227 460.654337 3418.236841 695.217311 8685.302580 949.631257 939.863544 6383.519900 4720.891342 957.709996 11304.225768 1201.113509 1537.033702 5930.284557 9814.471507 440.470324 93.558350 1079.668286 129.019970 143.875046 661.217256 848.039548 142.488462 
208.000000 790.011131 237.921817 332.100160 122.477298 37.334985 246.390869 610.573563 58.053353 3752.637674 886.151832 447.077720 1413.573657 418.884631 724.536160 519.967414 156.559004 202.140988 118.165666 150.412395 46.062867 66.884990 20.981711 26.697450 1031.150033 306.492651 459.047276 150.237072 58.865618 428.751088 2752.804125 746.033282 1109.227662 436.473430 113.325436 782.172206 2344.037155 222.932636 70.371936 96.056039 37.669043 11.776518 73.031760 177.724943 37.069062 
6189.000000 1488.990819 1539.678041 1567.341662 3029.409544 1768.425941 1146.772859 2173.951963 8949.455920 778.872098 401.469139 568.356668 432.580788 406.610653 662.135844 734.591889 765.868818 808.756444 1883.515607 473.647702 447.958450 508.396459 870.111369 827.902304 318.699683 293.380247 379.695043 588.600778 366.783979 321.681858 544.342407 546.833047 598.546100 1115.647683 657.906308 440.624219 1009.801642 2138.393211 2242.081233 2341.390060 4485.542309 2483.065615 1688.209942 3177.824208 13965.787147 
982.000000 988.183529 302.036246 2059.418430 465.445327 1989.497908 2612.889972 477.508520 338.118107 1510.254419 330.793669 139.637815 2276.903569 658.191565 6238.721653 487.839500 145.376895 1023.850112 283.097142 1932.593575 627.238697 5062.709240 955.365252 6663.850080 3179.362711 851.460659 6739.658073 1284.290606 5692.439536 9521.426533 520.494145 148.287476 1062.793876 242.239261 979.732629 1384.238425 312.504080 330.628021 106.408454 757.165054 173.608526 767.419151 919.228385 170.032430 194.307948 
567.000000 1423.411611 282.923829 1111.878304 1048.856384 108.023808 947.557292 1992.189981 193.763496 4553.238049 763.132986 210.926860 3295.330241 596.666057 3249.153094 2862.156348 535.808314 2269.768667 2726.551733 271.774536 52.964820 229.981713 212.406388 40.496253 2408.386410 476.106800 1841.768570 1814.231840 191.022915 2389.187949 6049.936699 1078.752768 5315.426533 4218.939922 416.521001 2902.975390 10360.686691 484.749494 99.378390 402.578607 380.162712 40.523316 328.777287 731.668715 111.054227 
374.000000 1941.519348 1769.880392 433.221549 241.954940 63.679260 723.494695 243.679427 97.007223 15381.478967 10658.300109 14172.841632 2440.019916 2011.900323 803.596674 1313.984450 1315.938069 269.257572 265.280385 278.133621 303.888183 69.135131 40.173971 40.821260 4185.132989 3187.899369 1024.757588 520.545719 120.200582 1990.700311 1346.637545 1313.033712 320.910471 177.736318 39.200574 478.570802 268.168552 489.761522 459.430356 118.440535 69.939531 18.567403 200.699967 68.735041 49.809378 
664.000000 836.947565 186.683941 1157.738711 346.115368 265.701895 914.247280 279.744804 2076.547020 2169.968544 255.630448 87.099517 1639.305331 366.930964 4394.071432 433.692477 98.826899 618.261326 239.156833 306.319200 77.152253 552.827865 146.501469 173.042850 1481.380439 274.638999 3092.352092 498.398257 424.318320 2732.141571 381.017413 81.226346 575.847463 153.143827 122.824148 453.456259 166.432253 2183.922920 595.975046 3643.586001 1087.670471 859.861040 2744.740739 852.481674 10028.861143 
691.000000 1582.678856 820.475494 231.786005 301.986071 767.139750 245.084384 241.000249 202.120463 4572.621518 1848.647182 1996.825989 572.562787 260.812177 124.113708 685.458791 367.949075 109.347939 182.342517 1820.240966 1029.238568 272.803089 350.544650 1101.445191 606.025727 246.750681 106.459033 116.881094 277.890909 167.883923 554.863736 276.397132 89.431771 113.436816 275.008953 93.863796 117.619068 467.075911 240.042747 75.419851 99.653428 228.453214 79.886457 79.505422 114.288781 
186.000000 816.779133 534.793439 52.423084 746.782201 22.865514 176.817925 240.496573 59.993463 4786.613422 2616.568869 3064.645054 252.302029 149.392007 36.650900 3777.595274 3261.150046 202.616208 4772.421262 93.367334 62.740019 7.460036 95.882013 15.247532 916.403787 569.667540 62.548691 848.229505 22.879083 304.024690 1259.157546 717.215978 100.675985 1058.234155 35.788902 270.918244 568.321951 258.427747 187.286990 19.321445 265.342860 10.194223 61.296925 86.440892 43.576466 
258.000000 1291.192340 132.529732 2874.856508 128.628794 777.868832 67.137190 2328.775965 123.274948 8544.412873 715.383353 143.004310 15199.920060 1543.206657 37233.002306 656.272948 68.083727 1526.543306 92.226087 4193.489189 497.940726 8713.130647 386.931678 5571.819856 322.256999 35.464267 760.134540 38.015204 180.048783 46.532110 12049.966582 1230.630652 28446.384309 1252.035242 7042.976316 625.604080 22944.041905 620.944859 66.616000 1472.599928 68.384389 336.064879 32.203611 1230.198853 96.908661 
171.000000 277.634288 57.223665 707.354492 75.278571 1047.364225 68.960198 1049.351465 60.980127 587.251079 108.717506 44.145312 1335.505613 256.601457 3749.293673 135.527810 27.951815 341.934294 53.949286 1812.171573 374.083467 4863.084255 503.296111 10325.800587 117.016856 24.045053 294.659416 32.476956 432.754995 71.288099 1873.076752 379.305303 5009.839518 505.844145 7161.494419 432.762384 7357.878263 108.941399 22.192822 288.676059 30.272350 444.207359 26.492597 422.800982 40.732883 
85.000000 174.808419 34.012992 293.542823 49.061027 163.945350 155.134721 328.200495 70.714478 600.540115 90.712712 33.719495 886.978433 149.366008 1753.950543 105.259381 20.711333 179.631656 61.501557 479.959359 81.714187 855.038452 108.070000 521.515601 395.798580 71.697627 702.975206 93.269518 378.386337 417.670103 974.306120 165.879267 1699.189890 228.201136 941.371741 710.825017 2008.548870 123.451883 30.184284 231.481319 44.847224 117.437193 143.777206 225.711387 119.468559 
284.000000 1306.267885 249.455773 302.957369 120.863884 436.944060 589.816338 124.202109 104.512275 8184.165386 1058.506451 629.295204 1478.268521 351.630345 543.154166 561.936947 108.909294 133.865368 77.253189 1945.427450 538.319249 529.352460 200.212797 1014.469965 2947.403530 717.452644 843.798511 256.970444 1035.177737 1802.355589 575.911514 133.035874 158.407664 56.640812 205.180778 297.072612 83.863664 483.382584 96.999257 115.757934 49.875650 156.337860 202.156499 50.431732 93.448870 
2031.000000 2646.847081 565.886924 1580.192407 900.985444 5063.928753 2428.633528 1633.818198 578.179542 5217.819904 758.527361 233.335021 2133.822697 468.880811 1878.595512 1171.654758 255.834941 720.897275 513.678916 6680.606013 1419.563431 4310.723705 2290.724055 18030.816116 3224.071281 700.282567 2280.076184 1094.487906 5937.978994 4002.273526 2055.167324 477.248344 1806.840992 753.921589 4987.661900 2170.376617 2682.954774 741.143123 165.788774 464.595221 270.234623 1546.121223 721.547029 479.892157 247.732194 
1140.000000 2613.927834 456.645576 431.188671 6831.741444 170.075263 1064.897015 1703.924523 398.932753 7735.507102 1121.154560 278.017437 1058.138119 179.168720 273.744924 15476.063256 2952.003078 2565.698756 65425.952850 381.265925 66.508916 72.699323 1088.051784 46.660256 2553.644073 460.718452 478.189057 7377.661776 174.360107 1449.479234 4409.373316 700.502876 884.414472 9853.043411 277.152598 1849.467476 3966.963691 905.279415 160.910349 156.793010 2576.164615 66.967138 397.138615 611.184990 224.714172 
118.000000 257.172243 148.823204 54.704538 867.939536 20.531297 136.039798 163.588127 105.625570 917.477464 423.990979 340.486390 179.326810 79.540001 81.452862 2518.519523 1488.056090 542.552831 9234.177117 45.125325 24.485634 13.077224 155.159581 15.449918 408.664663 234.543073 116.578307 1347.697321 26.580950 345.438982 478.601022 250.081228 165.585508 1561.416379 35.525440 362.105747 511.279533 182.029509 92.040844 41.114945 643.608419 22.284600 91.435102 123.042751 221.150473 
287.000000 1088.993086 122.124661 1833.622771 119.533448 549.692894 2051.556426 282.629149 83.241584 5704.530863 483.842986 91.901996 7193.629015 857.567281 15901.690431 451.178726 54.776310 820.503936 72.730058 2046.360249 230.126644 3735.924160 235.874131 1633.284332 7750.826618 911.207302 16026.510147 907.970382 4272.665945 18406.902025 1170.640045 133.416465 2205.554746 131.484678 563.280152 2179.585044 471.283333 313.405255 34.552226 571.059443 37.466485 167.184281 656.737804 84.673606 48.844622 
60.000000 269.570949 103.411168 314.664684 186.957723 39.193265 58.167593 369.648156 16.509191 1712.158629 675.995100 608.363606 1646.065916 537.846113 2406.721510 883.934217 194.442996 1251.688647 1116.109862 291.007421 262.473558 239.240081 67.750984 165.050982 305.719349 82.262658 340.830493 284.365371 28.360324 124.113929 1981.547407 649.954588 2624.576339 1432.661628 270.268661 403.063845 3039.835341 86.349938 28.684975 113.725421 66.728367 12.498784 18.073160 135.180609 18.001971 
79.000000 374.352031 583.484430 46.208037 235.921144 8.177184 69.663878 112.751152 28.969381 2370.243840 3504.981547 5896.545414 305.370916 393.464977 97.201197 1410.302696 2335.732920 139.713559 1151.327955 43.098116 67.453442 5.345458 28.241177 11.340053 437.577186 648.987167 63.384139 282.491206 8.274044 117.413006 697.482116 949.308404 139.235571 334.676919 13.561368 140.994306 342.729488 132.457254 209.899149 15.490252 83.570969 4.253054 23.848303 40.885329 36.994469 
200.000000 1636.404708 2021.322971 694.258387 84.448887 69.763723 637.110597 237.602370 55.223808 17024.059953 18826.084630 25662.080635 6363.535128 6587.444729 4872.557318 685.991924 860.786601 308.660908 62.534622 494.029170 753.028933 117.006210 28.258849 120.606401 5617.645359 5796.667750 3373.828253 308.810293 143.109151 3335.763267 2227.460040 2555.220496 1252.146659 114.242779 52.121095 871.607389 545.178571 409.584229 574.172598 182.502897 26.850419 22.664630 176.523746 62.401216 40.855297 
115.000000 1071.778328 647.110308 1439.728133 42.656666 29.944540 65.020203 798.617295 30.652643 12067.961899 7075.357038 5676.823314 14787.170856 8728.077281 20395.799580 428.210762 241.438484 596.736483 33.812939 285.366073 137.795268 431.609731 14.620241 31.183630 597.339554 297.733984 908.795028 29.883689 18.467539 110.106850 8159.083059 4670.714773 11182.738453 343.358402 263.780679 442.409294 6557.044773 309.857073 174.638383 428.925173 14.533348 11.606175 18.337946 255.094694 23.124689 
56.000000 510.240635 31.895483 50.586592 39.300563 6.169553 33.370509 127.110550 18.004388 6254.152774 374.562744 49.398100 575.153431 41.079953 114.942579 460.932593 32.042688 58.883846 68.711562 69.496448 3.903807 8.448593 5.096934 11.893777 374.714561 23.302844 41.331034 23.227733 5.621192 45.817264 1464.374577 99.253499 184.465288 127.242437 18.079336 104.164715 460.016324 190.218854 12.545338 17.391081 16.232291 2.750953 12.423507 40.997675 23.033798 
4321.000000 3368.476353 1320.613832 823.440710 20986.057921 591.773072 998.682892 1936.635039 1574.664451 4226.268767 1112.947530 591.718422 697.842703 258.251183 251.486678 17235.492378 6529.504700 3875.795838 151716.271123 462.942691 181.867928 125.773415 2948.670671 119.290371 928.990321 324.057077 223.910219 5432.759035 150.662006 366.640828 1606.193237 598.811504 406.570786 9527.033801 285.144381 507.496322 1099.083989 1170.837294 481.231758 324.878361 7419.219268 236.937810 380.598130 741.338782 925.143462 
```
