## Supplementary material for "Interspecies regulatory landscapes and elements revealed by novel joint systematic integration of human and mouse blood cell epigenomes": Scripts for IDEAS modeling of epigenetic states jointly in human and mouse: S3V2_IDEAS_hg38_r1.tmp.25.para

```
#count ATAC CTCF H3K27ac H3K27me3 H3K36me3 H3K4me1 H3K4me3 H3K9me3 ATAC*ATAC CTCF*ATAC CTCF*CTCF H3K27ac*ATAC H3K27ac*CTCF H3K27ac*H3K27ac H3K27me3*ATAC H3K27me3*CTCF H3K27me3*H3K27ac H3K27me3*H3K27me3 H3K36me3*ATAC H3K36me3*CTCF H3K36me3*H3K27ac H3K36me3*H3K27me3 H3K36me3*H3K36me3 H3K4me1*ATAC H3K4me1*CTCF H3K4me1*H3K27ac H3K4me1*H3K27me3 H3K4me1*H3K36me3 H3K4me1*H3K4me1 H3K4me3*ATAC H3K4me3*CTCF H3K4me3*H3K27ac H3K4me3*H3K27me3 H3K4me3*H3K36me3 H3K4me3*H3K4me1 H3K4me3*H3K4me3 H3K9me3*ATAC H3K9me3*CTCF H3K9me3*H3K27ac H3K9me3*H3K27me3 H3K9me3*H3K36me3 H3K9me3*H3K4me1 H3K9me3*H3K4me3 H3K9me3*H3K9me3 
766145.000000 142227.430760 180314.214840 124516.492005 372561.629476 94639.829235 94512.811977 220663.659978 161903.488630 49646.628728 34837.446767 61374.498554 25057.734516 29915.057450 30161.997156 70267.175906 88236.923366 64163.874452 228005.033988 18026.995121 22512.580680 17866.000141 48184.219607 15877.979995 19052.983393 22646.174434 18395.562697 48670.048048 13713.250125 16246.653386 42186.997579 52368.998079 39480.181891 112412.967675 29792.145609 30076.688843 86485.860105 30029.660023 38255.221969 28217.832513 81377.708789 21564.889437 21582.694775 49156.876014 46327.871884 
55696.000000 14163.571004 13296.623329 13078.145870 23647.437727 41863.382726 8692.686312 16959.324792 12793.219825 7249.207244 3574.488479 4630.992176 3646.355336 3195.617644 4295.796140 5995.323535 5660.475946 5933.072868 12963.320527 10719.118098 10151.715155 10446.137187 18388.457125 40660.030817 2493.539905 2129.576559 2465.128595 3936.426935 6865.041041 2102.903479 4484.164835 4088.515406 4428.946965 7574.205288 13348.683938 2967.441801 6985.715525 3236.953360 3061.667654 3276.817718 5773.086787 9981.815384 2197.446399 4180.333565 4365.781389 
80276.000000 15437.962497 19015.458453 16112.730071 41849.215179 12941.277997 12664.208578 27008.035655 58527.740354 5848.086035 3857.010970 6587.001880 3410.773501 3904.974276 4804.514599 8152.602996 9999.073862 8864.362445 27460.219992 2585.784602 3113.152132 2953.327741 7028.259624 2762.817578 2700.821316 3062.770373 3051.804085 6968.225857 2311.357244 2722.109180 5382.101406 6471.676925 5892.961556 14752.498429 4669.062322 4635.573539 12210.395506 11426.050825 13945.936633 12109.976835 31049.608803 9699.255254 9508.033779 19999.214556 47080.023066 
13348.000000 7265.288585 3577.984035 6860.883720 6487.731047 3316.326497 11039.949395 5006.707388 4027.660617 6081.098893 2038.296439 1395.315259 3833.327632 1889.244617 4920.930758 3598.220613 1761.321527 3441.072491 4110.243903 1796.262063 885.254579 1762.448959 1641.731573 1243.003805 6383.296410 3002.094496 6214.998865 5509.401820 2866.868138 11584.783317 2799.424863 1355.136026 2734.193513 2571.179823 1374.275417 4344.562520 2452.191950 2126.528897 1078.205452 2164.579143 2070.405465 1068.799405 3394.891276 1579.512222 1807.543745 
28118.000000 8504.547041 7527.137432 5661.246538 39124.296758 3629.507058 4320.438967 9855.465465 7904.853392 5028.504109 2453.453223 2912.498605 1860.336541 1543.232548 1681.834311 11809.396121 10466.232635 8058.667288 57621.443916 1105.709413 975.047703 819.545071 5189.857009 625.664714 1477.757140 1183.437775 1017.989004 6168.930928 625.745041 974.405703 3106.356228 2664.515503 2163.703926 13988.592261 1376.789623 1667.390802 4620.678961 2325.630265 2109.877228 1727.988266 11024.954396 1115.314559 1319.507336 2927.778936 3231.184762 
2082.000000 18694.777500 1647.629429 20365.166492 844.868661 345.312814 340.375500 16137.322821 619.404012 204215.883082 15614.354333 2368.531978 178885.357657 15557.850756 236676.927479 7047.123448 661.954122 8630.137850 465.884291 2687.492373 248.878254 3869.366228 162.031092 113.321425 2801.559073 255.105607 3370.784670 159.202491 60.746880 122.078096 138182.722780 12426.135371 170192.630449 7050.843890 3073.669302 2750.219319 135108.805124 5019.681971 489.789931 6542.527744 293.035500 130.665671 114.489622 5350.243814 292.710630 
9408.000000 15991.865991 2777.237814 2713.180772 4988.824034 1587.965017 2871.654289 3206.093376 2510.298747 30891.217029 4787.530526 1142.274179 4580.582600 822.118198 1170.429093 8524.227159 1483.963149 1491.514720 3407.433695 2655.686682 470.353494 515.955580 834.924750 422.960096 4958.693890 865.253526 977.055427 1575.750647 510.447442 1260.116267 5438.644194 949.952338 1024.108783 1804.165712 576.795023 1049.397104 1443.434624 4259.578907 734.687382 774.312866 1384.652391 455.647754 807.416494 909.206694 1001.452615 
3778.000000 4619.858884 7043.609226 712.623619 2154.093611 422.231304 618.378021 1140.945329 924.714961 7802.342774 9200.226960 17954.746714 923.031013 1269.394248 237.137223 2703.373538 3930.248815 436.035746 1593.863917 537.162798 758.670296 96.780959 250.852626 89.681313 815.901999 1100.278106 157.367917 381.840850 81.968123 177.749511 1438.908493 2078.879407 249.979233 698.176994 143.759501 214.761009 478.289372 1137.809122 1729.880046 191.030602 555.013810 115.500290 163.894751 305.211305 357.777288 
4266.000000 12725.336423 1325.646274 2834.030324 2100.360279 664.970704 7446.752835 1628.698807 1100.404039 51334.709554 4158.865661 607.174842 8180.328985 896.208995 2724.614442 6300.568542 655.253954 1365.476826 1377.369207 1867.562662 207.573789 459.651403 330.227221 176.166051 20406.932946 2334.547120 5745.937386 3776.928791 1212.707850 16791.176789 4816.250468 504.651627 1205.927127 837.761517 274.480896 3014.953960 825.123532 3397.516341 340.767648 749.722536 570.982535 181.357566 1951.275531 438.969518 433.828651 
4348.000000 4844.960157 1299.658211 8913.566797 2246.983909 1244.053749 10908.075732 2050.831171 1963.255507 7814.088598 1524.162958 565.996864 10299.285157 2751.786470 22615.714047 2507.650020 674.460334 4545.418082 1507.074699 1377.726179 372.150904 2458.235850 664.238328 548.887946 13494.681666 3365.320064 24628.008584 5663.505774 3169.407687 35643.383243 2421.372652 611.032867 4369.724756 1104.293806 629.310666 5305.832197 1270.240759 2063.992957 571.873734 3920.002648 1085.456340 584.512772 4789.953598 943.528380 1361.379184 
581.000000 1426.340246 1084.760167 243.824889 505.330006 103.454562 493.780278 252.419858 285.273610 4617.000245 2903.235027 3197.943814 611.600485 458.728684 169.428585 1262.984416 870.359179 195.133835 666.628311 260.349286 193.653430 50.073897 85.330293 43.732406 1226.788483 897.452109 263.805424 408.937755 97.943639 633.402012 640.893024 480.473137 116.167795 227.876110 47.919128 230.969141 161.825409 637.858084 575.992478 114.622941 248.008019 55.105103 211.640908 132.121580 233.729158 
2127.000000 1633.162902 595.515001 1940.637328 1062.439436 517.826259 1874.953641 3782.464977 567.561544 1914.651776 493.858694 258.365664 1598.205498 545.447101 2479.377949 836.677734 304.975792 981.106189 691.172078 381.950154 144.709825 477.286132 265.586848 207.244414 1540.843388 520.490464 1818.783165 978.291488 493.998241 2244.313963 3072.911455 1066.620649 3972.798570 1928.890142 943.218783 3325.172096 8228.028814 424.420509 159.501654 551.653031 299.105056 152.906945 523.545996 1053.536241 240.753012 
1674.000000 3848.807781 585.802459 6758.166925 840.544745 359.374191 798.910638 9559.402338 550.038840 11606.492486 1449.538915 306.639865 16902.490006 2445.487345 35467.575035 1958.542354 296.210852 3450.575400 555.973848 818.071210 128.038880 1598.251050 194.000502 136.127493 1948.675361 277.601138 3244.869313 431.571453 164.468649 649.067331 23571.612540 3442.281999 44045.883355 5005.383167 2269.260266 4427.138574 62329.720238 1261.457486 193.964557 2450.112573 299.513440 137.447854 273.979097 3419.951605 284.647907 
1927.000000 10821.883340 878.568313 8126.694512 834.483033 340.048281 9059.727648 1449.323125 640.945866 90070.442350 5511.138481 660.059931 40258.957175 3493.520386 50355.564635 4356.167771 376.851664 3635.946995 496.859273 1517.233462 147.500020 1633.163157 164.394379 123.111169 44887.726226 4033.892552 47576.711056 4224.179766 1831.861785 56789.723950 7653.198559 637.291632 7158.290007 661.807203 289.961758 7102.582098 1597.975539 3106.965284 284.546837 2873.575666 313.593921 134.934328 3203.011610 497.184513 368.778298 
6681.000000 3850.289933 1761.913470 2318.811032 3013.379983 14180.193745 2200.046468 2471.309637 2039.567205 4266.524820 1090.068497 677.017851 1440.349935 625.481250 1148.697051 1728.744889 795.405484 1106.652213 1768.177134 7298.562058 3760.300164 4939.176788 6529.393231 34983.481049 1425.469478 585.750427 965.831384 1035.934625 4228.988388 1251.464086 1452.711942 655.146210 947.237950 1175.935398 5329.501950 924.141737 1206.930975 1135.989404 535.429887 754.727296 966.062843 4384.112978 699.325272 793.864250 973.036901 
4238.000000 1064.372414 1090.748501 1170.346260 2168.983702 2869.894092 860.481277 1554.285180 8007.090594 571.482449 295.662121 416.971327 322.565435 303.631746 509.530508 542.570110 558.397117 617.222391 1431.742266 788.031751 738.379402 871.384418 1428.722624 4170.418583 241.627413 225.044565 299.821413 458.446512 631.313239 270.084508 411.196151 404.482392 465.561517 839.293379 1077.036832 341.983471 761.571053 2248.126534 2085.048296 2364.776342 4216.176043 5117.646000 1719.039722 3030.044525 25211.415453 
651.000000 3830.853037 492.547969 5387.327324 356.395487 121.304090 1570.596344 3363.157361 194.505534 29724.124116 2955.890957 697.557341 33227.879053 3886.576257 56032.194136 1993.671254 285.196553 2955.532064 284.892178 644.957142 95.454642 1115.794351 71.778965 58.388813 8680.191887 1251.914720 13207.663769 918.284330 322.214011 5527.409300 20032.238653 2503.557639 31708.261032 2024.665097 712.406381 7434.780456 21263.683060 1086.740287 157.766140 1718.978034 120.542968 42.384625 487.073595 1110.194583 103.091234 
101.000000 445.220694 354.349637 423.493922 66.078451 23.521918 57.652361 574.928562 41.755373 2610.638612 1952.708899 1837.835362 2277.513220 1691.391889 2486.099926 331.487034 244.101704 333.841355 84.017376 103.584919 89.406022 128.891562 16.843029 24.083529 294.070170 212.389104 278.471435 50.456972 15.330668 71.318756 3088.063572 2262.041466 3136.349656 450.631180 159.554816 370.427673 4255.566568 195.490505 176.612155 254.085371 31.047722 17.764486 25.834665 319.530470 67.250924 
497.000000 883.844024 178.401196 1733.930324 293.013999 129.392028 1134.077848 1445.639993 161.729369 1974.596339 333.907877 101.506579 3369.898627 630.254162 7680.500080 556.096427 107.434682 1085.864244 250.942207 229.927054 47.254501 450.536783 71.590175 73.307115 2093.749925 397.983381 4142.078010 687.197318 314.799390 3069.754504 2906.150024 545.559725 5675.386531 905.877403 405.387774 3346.844421 5153.000501 283.592319 57.669621 596.071634 97.371788 48.597337 389.328245 487.784907 91.228885 
324.000000 2202.037095 195.036861 546.390660 460.588237 51.012160 248.686205 1299.296854 91.484465 21151.373316 1515.632374 217.555447 3505.516334 345.129946 1566.088374 2697.758075 282.051416 931.723635 1069.492245 288.056284 29.541399 106.827894 79.685078 27.491769 1451.051265 142.572819 478.181560 455.251377 44.839127 313.685531 8463.306552 844.239535 3023.959411 2184.057281 239.272580 1089.737823 6979.109353 552.709902 55.777387 184.763533 161.330571 18.156879 90.351581 437.301635 56.872613 
998.000000 1267.350112 289.950886 987.072127 493.945180 311.257368 1046.122937 391.585022 1500.270001 2945.266249 400.199663 133.433316 1177.719687 296.975284 1581.618486 619.937551 142.317423 502.991331 327.739858 344.088186 94.004956 326.555421 162.072069 159.665749 1377.660755 312.009855 1313.284772 544.692022 340.214327 1547.214666 498.752623 115.348006 419.341186 208.034784 133.270334 439.009974 204.850120 1769.731989 429.000322 1638.123778 775.644172 492.417218 1698.152176 604.556280 2828.123233 
586.000000 1048.453212 182.020847 1931.648987 263.974211 2267.464547 2024.569978 463.605677 257.321218 3180.045466 377.813503 98.246000 4244.159958 644.560376 10186.527413 472.459548 82.903887 931.636421 161.650013 3797.382822 692.630098 7477.989274 1030.230114 12703.895576 4384.755504 709.080298 9565.347100 977.228718 7541.103407 10867.128127 961.579661 142.743473 1884.079773 216.911876 2044.904780 1781.021928 600.734213 423.601731 78.229743 904.143109 127.707433 989.170227 929.381626 210.375114 205.692197 
174.000000 278.416149 90.273454 188.534999 157.370759 50.370726 258.231654 407.556013 122.452174 640.666300 151.606773 88.423466 313.512528 97.765060 289.877613 283.013453 84.486026 175.895428 218.283085 82.033052 27.066680 61.027622 39.889791 37.043224 479.023978 137.875747 324.283680 273.823921 76.907167 537.086206 728.090445 216.923137 530.561359 429.598438 125.559590 723.592881 1286.272452 171.778334 53.118983 152.330561 106.050331 38.621374 175.114373 293.094028 149.301263 
81.000000 108.656527 30.596872 113.981731 179.058428 16.089871 225.861665 81.951304 23.301734 230.880467 47.576244 27.132733 182.192281 46.889013 273.554042 279.480949 75.128276 315.525911 553.773763 22.015177 6.115910 24.199514 40.852523 19.136126 390.509189 101.933029 426.329908 588.277190 42.093572 959.601114 131.736051 35.004204 159.552692 233.094354 16.258753 289.025179 137.522157 34.320391 10.247448 36.541959 63.176675 6.464974 72.167278 27.704328 21.877779 
329.000000 1719.215891 1547.556492 553.660917 151.670732 60.932960 839.129191 252.012131 92.872282 12635.033376 8866.987037 11127.530354 2988.789412 2568.962616 1618.498374 744.262252 695.819475 257.570310 110.968563 322.002003 271.365580 126.756008 29.860197 37.790172 4655.888420 3900.031091 2096.437965 408.341133 185.722188 3477.801556 1279.830332 1252.175950 460.406988 126.516970 49.046306 620.098753 322.617376 477.735971 446.987108 164.193183 48.306421 19.120436 227.869659 70.619009 61.906308 
154.000000 187.263759 157.398146 415.222671 87.274623 57.193873 374.893807 89.479149 618.520130 427.485824 411.579365 772.468823 520.068618 270.492278 1721.388658 129.517422 136.152599 251.816273 86.772914 65.587138 50.671490 184.503161 35.974466 42.868979 512.831971 263.088666 1399.862800 240.420246 158.276350 1504.786688 163.379038 215.490878 244.010804 68.788869 38.092028 212.806512 113.228303 651.117938 409.236396 1805.057475 348.308218 290.571470 1392.490814 389.093295 4464.683651 
231.000000 502.278055 88.978790 1286.531554 123.520792 842.888704 115.483684 1540.383460 95.998136 1541.593925 233.579790 61.876068 3225.127025 502.519539 10146.486989 284.441300 51.154832 713.785627 97.915322 1996.646829 333.745025 5541.459322 465.088377 4758.165700 260.767441 45.658059 554.723202 72.213744 509.738712 132.992638 3808.244350 624.182126 10461.029536 880.136631 5894.256879 713.145877 12158.051117 230.107707 38.635171 616.664231 59.325732 383.705442 55.214404 741.294856 71.512140 
65.000000 90.686513 23.153305 241.549217 29.157710 87.331199 132.581445 96.952803 88.739987 222.391241 47.612165 30.382933 537.908413 131.444031 1578.465168 49.620125 11.738211 130.460246 29.059274 147.512555 42.434167 401.550314 47.413802 210.962431 274.315032 68.716988 812.424687 72.694012 241.548200 510.180613 216.500120 40.914612 614.074633 54.875186 155.029359 341.062742 319.874780 108.552380 31.815306 255.495754 51.420100 157.428830 151.941624 92.698132 270.008368 
16.000000 20.734777 5.567417 17.698290 5.077983 4.940151 6.426969 31.690220 12.625620 91.473837 18.452605 16.978801 72.625732 16.120755 76.351627 14.811187 6.549633 12.684166 17.264065 14.725928 6.733166 13.238423 7.415663 17.982561 19.129432 9.646649 17.130215 9.950850 10.713093 25.877779 121.585023 30.078945 109.935040 26.510954 27.704978 36.081851 200.863765 47.547995 7.721998 39.674448 5.683587 4.225712 3.797121 64.827713 47.422147 
541.000000 508.728336 146.497837 779.322497 240.999400 874.363132 600.334605 1422.708498 156.313672 738.673299 154.826570 74.324916 855.846644 216.754402 1575.079882 226.116293 63.651582 362.348073 146.544215 828.813020 246.029674 1355.895273 405.624238 1913.615957 627.238139 171.182165 889.054047 276.052182 1110.220654 980.784516 1481.246103 392.459506 2546.155808 672.846933 2345.243424 1454.372671 4975.529879 153.826462 43.425656 236.955356 74.683201 264.553554 185.519019 435.747376 80.381261 
1732.000000 2451.500898 501.861541 1928.116942 796.312682 2475.419689 3368.153880 758.408599 534.259770 5878.676214 765.995456 214.849626 2775.477175 570.596044 2977.700347 1094.717618 235.474541 901.588806 484.038597 3342.103525 723.704887 2900.396905 1178.365713 4508.719690 5283.016251 1009.960483 4354.098122 1558.222148 4967.642542 8426.344887 1065.423305 218.443064 887.175859 365.126312 1110.119459 1554.555490 439.406537 738.221389 154.762651 623.318118 264.032107 787.502563 1049.728051 247.522945 261.799341 
107.000000 93.097902 74.360661 26.667844 389.278739 27.116801 38.228372 65.377711 159.789195 142.038976 76.857723 113.803307 25.836090 18.670558 20.773295 428.574432 270.461807 108.088392 2548.164141 25.910043 18.390530 8.436810 129.099333 24.139139 42.673175 31.442841 13.085501 180.755936 10.874449 34.817740 70.012664 46.534315 22.872131 275.718136 18.548880 35.256601 79.483425 142.675519 100.352977 41.777224 603.189232 41.466574 53.531099 94.703431 401.922103 
89.000000 562.323751 65.850414 154.928352 35.027385 124.681185 242.770610 43.140466 25.771528 5004.995604 398.165056 109.395280 1180.104773 126.578743 469.788711 230.301932 30.355133 64.406678 30.319909 908.579878 99.746338 289.318977 56.436398 270.012343 1765.151381 215.627992 604.992496 104.440521 408.271238 1042.610837 314.724152 36.780428 98.767150 20.421602 74.613729 138.533523 42.125050 151.689169 20.824824 39.204862 14.128409 38.196080 67.832495 14.273707 30.190496 
257.000000 1114.360069 572.241261 306.672063 1722.691754 41.818343 389.171014 816.313201 96.885824 6405.017196 2770.606371 2609.984538 1405.574285 565.367201 754.937714 7696.861003 4053.042337 2186.122635 15930.405666 173.066748 83.581250 64.262033 325.635183 22.912574 1749.163551 824.729895 566.463338 2966.023020 69.133303 840.116102 3976.699091 1661.784985 1533.468538 5596.228863 161.674184 1412.875467 3961.039283 424.123784 226.142844 135.830738 710.398148 19.070813 161.151144 353.781852 67.850443 
39.000000 94.961920 20.004402 103.514792 98.660689 5.142954 60.532804 122.100819 12.678227 364.016607 73.055685 34.742695 394.758245 82.536827 535.475476 358.738777 81.782198 434.340576 438.518673 18.171351 4.295001 20.698231 19.668521 11.191345 223.448717 48.095737 264.546001 222.850355 11.633550 172.151842 442.648484 100.470181 560.988851 512.093492 25.070197 279.420790 681.676186 41.648649 9.847344 46.417198 42.061270 2.534524 28.357690 51.892075 18.950456 
181.000000 1121.457722 2078.187790 154.025853 344.333037 61.538979 199.861573 209.207707 47.896544 9022.483225 14881.653277 27891.555978 1086.673225 1966.180298 299.609302 2042.590407 3829.508596 175.205549 1777.855612 386.929687 813.638706 42.571007 63.282729 126.632862 1438.319004 2564.397093 254.230591 345.900424 54.123231 402.075921 1443.471752 2526.005177 298.006337 382.973808 48.375709 253.309729 542.984402 304.736536 571.239909 40.334449 116.220695 19.771620 53.004879 57.574096 32.250139 
33.000000 76.243102 86.034340 41.140350 11.662062 53.987935 37.436917 27.785002 13.387391 339.276154 299.065656 355.131463 146.044952 158.687375 134.941049 34.010462 42.319352 17.954921 17.661990 170.775906 200.162519 96.283547 29.944466 202.876694 147.686900 152.060578 88.941717 17.357456 98.606326 114.845571 73.382357 104.954695 72.314449 12.888541 60.706771 35.244427 85.522779 42.174315 49.970758 22.715088 7.311627 16.579711 13.690957 18.922924 30.750196 
4704.000000 3110.117680 1337.047061 850.846394 23793.078579 630.339006 1055.180848 2111.345384 1746.613719 3427.287720 941.454894 561.201182 619.854001 250.872255 248.849489 16050.095801 6857.117822 4169.972366 173917.916268 424.865784 179.335062 129.772382 3285.171627 128.043638 853.263867 312.999331 225.254683 5859.235446 157.328782 373.139200 1497.567872 613.693505 423.128919 10970.996457 308.423606 543.646837 1204.040149 1138.658305 488.726754 339.757585 9230.346327 259.234304 427.604701 838.961415 1009.108973 
51.000000 153.672348 18.194178 14.284826 81.500275 7.383408 34.735273 25.827350 16.574841 678.359602 73.258214 22.613138 43.725505 5.938384 17.094247 308.849449 36.032374 29.076940 189.159424 21.527367 2.399438 3.869675 15.199601 13.295188 128.031430 18.516787 13.528193 69.939519 6.408543 51.318656 90.582323 11.783134 10.371507 57.916202 5.713642 21.895402 35.598924 63.743482 6.654192 6.014165 37.425846 3.413888 14.531743 13.607120 21.974540 
247.000000 2699.690890 2090.003868 1673.428838 85.474161 33.808504 129.437174 1234.169904 58.453531 34706.365290 24809.278063 23754.034246 19176.112753 14394.069982 16068.279472 889.418547 720.016842 611.767308 53.218864 373.468730 253.920745 280.228632 14.392122 27.030751 1298.642065 1031.416179 890.561273 55.508893 27.282826 178.938961 13944.593354 10668.662113 10624.323163 465.871507 189.704923 575.528084 7936.919684 615.935604 475.424386 451.531509 24.739813 10.479663 39.831465 335.192464 36.261618 
1591.000000 5742.660132 13058.938933 321.312664 872.194188 139.854971 450.038531 478.687523 377.326308 27551.420733 51821.906770 129201.026074 1338.699556 2694.587808 144.708565 3219.704007 7233.053498 178.653111 641.825761 508.925409 1138.694560 34.130979 80.485142 33.073267 1982.406734 3867.460016 152.870124 256.433488 46.775054 294.072325 1885.178407 4028.353170 122.307036 274.075823 47.484041 170.620085 225.091935 1374.537153 3125.490036 82.633465 223.099495 38.590281 117.782867 124.695086 153.540288 
58.000000 460.269267 126.844352 704.477285 33.018729 25.109851 16.543976 451.227591 28.715358 4882.334166 1208.581501 552.388563 6870.852486 1898.368462 10653.596920 306.067920 61.950716 486.873943 53.674227 250.867784 52.795598 385.115022 16.135307 32.315703 154.997856 39.064276 249.562538 15.471242 7.995070 22.316172 4277.604074 1164.597728 6712.295176 322.882158 251.294619 152.802900 4399.884491 281.586409 59.561616 407.439721 18.301579 14.750118 9.134808 270.877276 41.419113 
175.000000 763.196794 93.854774 1964.252167 86.401873 232.693322 30.531010 1489.655369 76.438719 4488.428133 464.777803 97.262248 9599.944635 1127.249440 25759.618094 388.040061 50.219273 1037.994046 65.704309 1132.277759 127.928183 2864.102457 119.735315 518.686651 149.332182 15.175765 328.063481 18.913777 49.388230 25.397173 7019.517647 838.843283 18724.011334 806.687496 2109.608830 268.519981 14197.231586 347.647828 44.962803 941.992842 44.760285 107.235160 15.889443 736.468375 62.268499 
483.000000 1192.690511 1191.232746 134.895609 216.979740 625.225310 156.346470 145.936354 128.486423 4114.629452 3027.938959 6271.571155 344.548527 312.569647 72.591155 547.141316 539.176751 68.376079 137.574929 1549.101523 1652.375528 209.368312 304.312005 1164.539403 455.042994 332.051262 58.181973 79.351614 223.747809 97.312866 368.356495 334.395778 46.018125 70.371009 207.817512 51.754560 65.656491 319.776398 316.585868 41.831698 62.450768 181.430840 45.329017 43.126541 64.258166 
32.000000 66.493763 7.456699 53.340425 14.217711 63.247257 26.071120 51.546967 180.473325 297.403323 22.062154 13.565874 181.332958 18.402486 203.416185 34.498773 4.657979 32.445272 24.172253 132.811041 26.161207 179.119666 33.026511 487.015095 85.235994 8.924967 86.233643 17.838488 102.536528 58.058943 160.606930 14.066608 148.139773 40.026197 100.512323 60.264343 210.491554 468.031662 62.139239 446.557598 122.856883 652.708550 217.079979 475.330563 1833.276928 
1240.000000 2554.563397 522.235407 516.315959 9642.092663 191.792522 1469.512583 2062.307951 451.962089 6683.859427 1140.898518 327.083985 1128.881424 223.948524 367.764662 20402.765136 4197.836956 3755.682034 106450.564928 397.907247 82.325726 87.111408 1569.736051 50.972216 3121.746362 648.468890 696.717638 12816.112735 241.727486 2462.614998 4700.169708 921.407000 1228.107575 15402.344131 344.559100 2764.986178 5497.394621 927.073930 197.514466 196.744002 3744.495809 78.409626 569.157589 775.052136 267.793790 
```
