## Supplementary material for "Interspecies regulatory landscapes and elements revealed by novel joint systematic integration of human and mouse blood cell epigenomes": Scripts for IDEAS modeling of epigenetic states jointly in human and mouse: S3V2_IDEAS_hg38_r1.tmp.26.para

```
#count ATAC CTCF H3K27ac H3K27me3 H3K36me3 H3K4me1 H3K4me3 H3K9me3 ATAC*ATAC CTCF*ATAC CTCF*CTCF H3K27ac*ATAC H3K27ac*CTCF H3K27ac*H3K27ac H3K27me3*ATAC H3K27me3*CTCF H3K27me3*H3K27ac H3K27me3*H3K27me3 H3K36me3*ATAC H3K36me3*CTCF H3K36me3*H3K27ac H3K36me3*H3K27me3 H3K36me3*H3K36me3 H3K4me1*ATAC H3K4me1*CTCF H3K4me1*H3K27ac H3K4me1*H3K27me3 H3K4me1*H3K36me3 H3K4me1*H3K4me1 H3K4me3*ATAC H3K4me3*CTCF H3K4me3*H3K27ac H3K4me3*H3K27me3 H3K4me3*H3K36me3 H3K4me3*H3K4me1 H3K4me3*H3K4me3 H3K9me3*ATAC H3K9me3*CTCF H3K9me3*H3K27ac H3K9me3*H3K27me3 H3K9me3*H3K36me3 H3K9me3*H3K4me1 H3K9me3*H3K4me3 H3K9me3*H3K9me3 
808898.000000 187409.834858 185830.799284 144503.323977 402973.757704 117845.383098 114442.709636 256910.326202 197421.247655 70610.478776 43539.230229 66152.669305 35238.330836 33715.245788 41588.686452 94190.743904 92681.859953 77865.000105 258165.102861 27857.279448 27425.973954 25997.904825 62264.706267 27854.427838 28715.808992 26624.228689 26171.394338 60663.942423 20918.219675 28636.522260 61252.070864 59342.461620 53258.009283 137279.232369 42696.397259 42314.031324 113392.408886 45204.254109 45141.533237 39093.502142 103631.776339 31847.614760 30779.296485 68828.605863 70214.491193 
29232.000000 8061.065123 5484.304545 7866.970530 12740.993055 54425.444144 5665.002404 10170.925503 6579.691032 3539.595052 1604.212218 7722.879881 2272.465146 1554.118286 3359.667794 3509.430352 2543.979039 3790.961039 7400.076102 14738.609211 7737.966188 15227.492587 23878.331242 134177.132722 1698.764898 1138.291092 1930.716486 2690.664676 10586.097937 2162.946151 2850.905822 1958.028472 3141.933913 4850.690595 19368.235945 2301.911649 4929.259526 1774.764726 1263.978122 1983.315437 3171.377035 12374.908019 1419.446714 2553.260231 2257.805785 
75850.000000 16980.440337 16127.096633 16085.013670 61665.099057 13200.652537 12279.233115 28759.239785 68305.993439 6358.857304 3618.342858 7418.820727 3737.695132 3462.499187 5092.449687 13962.651883 12806.529159 13723.486421 66230.859990 3028.546006 2876.484329 3171.975059 10947.883524 3281.473746 2915.392786 2670.646961 3031.217391 10364.772070 2468.665990 2872.060858 6591.465509 6083.081791 6635.620770 24301.074183 5388.260958 5087.972665 14515.806053 15286.105609 14454.310432 14802.259612 50096.223173 12296.690494 11311.132574 26557.115408 70238.623636 
12801.000000 5648.360991 786.073863 4532.283227 4844.937407 2501.536840 39490.456501 5227.181277 2411.208944 3516.082955 335.657159 13265.886067 1982.908826 252.488219 2469.711153 2121.136812 335.450634 1826.155939 2425.929962 1055.953267 135.289418 1023.307542 1033.089366 905.456339 17767.021227 559.087371 15150.467789 14987.730050 7931.820466 153990.482187 2372.485869 328.619737 2057.907128 2170.256536 1127.505848 16752.681517 2981.315277 1036.138243 169.723810 948.691148 1027.335633 541.573910 7619.810015 1112.210627 713.098266 
16357.000000 6078.686528 3930.149515 3783.828431 25908.015239 2907.343966 3170.490775 6743.726876 4098.372443 3780.531684 1537.061853 1899.349555 1489.666592 938.723374 1329.836179 9562.174335 6203.713378 6109.385271 43007.090535 1151.656701 715.116197 780.390747 4718.469784 755.012875 1340.501752 789.684358 873.889022 5151.434535 661.771209 1030.965505 2696.772800 1659.487842 1737.187157 10895.367901 1343.571570 1489.445559 3711.182861 1591.811247 986.104214 1025.376996 6695.673179 803.812420 868.120447 1826.193372 1453.548158 
18320.000000 22983.041201 4793.861078 4815.387609 9783.731876 3454.708544 4264.129970 7192.817664 4111.893117 30505.765419 6024.875792 1845.836491 6108.461057 1291.806546 1934.266093 12339.566424 2574.262491 2713.855786 6735.411835 4375.484645 917.063610 1081.422070 1935.495564 1043.681899 5448.571827 1156.512405 1379.554258 2366.743424 934.018931 1738.777609 9083.965396 1904.419752 2137.345453 4074.334244 1504.771122 1874.036698 3693.237215 5233.059473 1075.950444 1188.338117 2335.191130 873.163659 1026.104004 1743.715510 1363.782080 
3827.000000 3031.144010 337.462915 6414.888975 1411.612559 828.745854 28138.181101 1702.353581 733.946037 3690.609415 411.674669 3578.997372 4750.043095 887.479576 17677.542285 1125.598536 179.906461 2457.591319 664.951652 603.598153 98.131529 1578.778534 340.395775 328.234065 20249.289065 1192.296972 44084.978192 10328.406067 6245.658216 248070.189501 1374.035034 184.962871 3103.453644 685.820633 407.522417 12472.897649 1023.181779 563.780993 87.551564 1322.392065 304.524327 182.388371 5355.206731 364.035748 220.238506 
2252.000000 1687.730991 734.805015 2494.383547 1191.194559 503.374260 1960.845537 4968.416714 520.014799 1841.263740 613.194593 759.177374 1928.254790 952.396002 4006.386859 910.679582 430.567093 1349.969574 917.369383 360.811363 176.349876 644.624945 295.458467 198.644628 1491.999384 558.133776 2153.494308 1044.408882 433.105098 2768.555744 3834.947612 1529.454614 5622.317964 2632.616783 1134.078024 4476.295167 14072.436305 390.111091 186.886790 620.287320 307.446417 136.372583 442.231906 1167.133745 189.461820 
942.000000 3273.629749 439.291861 610.455572 421.184636 157.621611 644.630303 422.802296 208.091179 13105.967932 1523.587658 443.265844 2099.856084 334.204196 703.144550 1484.309224 206.494559 286.284771 261.203282 538.607481 77.841513 109.797734 78.836507 54.389172 2327.018358 337.023015 533.211763 299.266638 107.735321 782.379394 1472.146659 224.211603 324.730454 198.540166 76.228871 322.776850 270.159670 736.461335 98.797108 138.326539 105.137362 40.224987 136.965728 96.311114 82.782640 
1728.000000 3272.174348 620.697036 5245.512718 671.764460 325.914880 686.405709 13227.936589 472.272035 8596.600025 1438.453706 1698.630730 9749.698872 2276.625609 24873.243525 1272.779957 294.187226 2203.191157 347.519663 620.270808 167.264563 1294.479312 147.238217 116.079306 1299.095809 311.316652 2143.112773 287.913626 143.854560 477.710667 23767.097033 3121.847229 41495.387124 5117.218266 2508.101587 4645.255815 133657.544249 940.838626 239.765702 1834.956091 212.091546 125.503010 202.659215 3642.646499 234.650841 
1283.000000 10926.296541 935.739118 8949.382126 465.690450 236.564609 343.145471 9118.290906 352.741449 126356.412446 9413.482130 2593.235264 61004.355860 6691.430958 98431.098754 3922.283156 391.432876 3419.208959 227.784154 1963.626720 232.051121 2010.500718 99.882159 85.798044 2893.833997 304.913834 2595.988042 138.921834 73.459465 201.801884 63914.671836 6090.801202 82190.814731 3506.977923 1937.035510 2311.158265 93800.082212 3032.716082 359.573610 2838.206999 147.201475 89.587947 105.134494 2839.061783 168.707666 
137.000000 366.068236 211.994219 1383.481653 85.916506 258.199958 566.189784 698.547742 118.941232 1524.891485 784.510348 708.914871 4350.407874 2418.541465 17445.813902 247.340715 133.859454 955.213032 90.903086 774.645921 438.030599 2827.286867 184.453553 828.533615 1501.375910 693.649393 6440.310758 421.016257 1090.553314 3512.216939 2439.521272 1631.504455 8438.495011 494.415348 1485.748307 2670.155735 5626.927219 345.080206 213.494918 1282.731298 90.047120 239.909078 573.932270 676.628834 210.601469 
718.000000 490.841560 586.409372 648.922620 316.671978 174.800587 2934.816034 1063.022834 351.381663 577.245837 847.018416 3518.958509 489.752835 865.736392 941.127953 238.802614 338.826978 298.196546 185.065259 118.305204 149.536918 167.112046 81.952985 76.510759 1914.843240 1120.821725 2729.437400 1276.717705 748.461708 15447.198203 744.489182 635.339553 1009.150403 471.441026 260.429675 4673.659723 2086.007976 218.134796 291.804854 289.552412 176.487424 94.356533 1354.414056 402.606565 309.696094 
4120.000000 3721.683070 13194.098467 944.378813 2336.947495 628.866401 980.033706 1490.101366 980.613456 4902.117064 13918.673328 59310.909596 915.952565 3016.401345 375.656557 2127.619419 7479.939580 591.243875 1818.362248 590.380052 1994.166129 180.538584 393.057269 172.149004 1038.322009 3256.296098 300.890313 615.295079 181.129620 451.777556 1423.441229 4708.339030 404.608628 931.690566 260.760249 425.912533 743.185114 884.216454 3124.178508 260.331164 615.750936 175.124667 266.681815 393.767251 398.180417 
1773.000000 766.392531 186.850343 1647.011563 713.088995 3296.093810 5252.305659 782.608284 402.241699 513.654298 121.547558 1340.203898 738.046722 263.818854 2321.611963 314.222364 84.568420 699.933017 364.511629 1423.944477 364.300558 3122.420388 1371.764532 8081.762080 2239.197499 325.744059 4550.858183 2063.595392 9363.427957 25202.279004 348.568862 93.897098 777.083532 335.466888 1467.435043 2397.886265 478.233495 172.401474 47.019373 406.098834 178.644853 759.953130 1176.529956 193.250427 142.292950 
1214.000000 4671.544191 633.983113 8161.561341 476.604420 268.035309 7567.562154 1016.672444 269.454199 33756.885990 3666.612259 1329.768255 25333.316013 3524.094205 80608.064100 1918.356475 283.176706 3223.755535 257.962241 951.913016 153.565397 1950.386779 118.146567 112.713237 21304.212242 3299.485029 62367.114950 3037.373693 1924.751460 70702.626452 4132.911121 644.346780 7537.755502 448.198308 256.125132 6338.186200 1346.756482 1019.702978 151.450857 1844.192026 121.190967 73.180524 1785.563470 252.826175 104.558840 
76.000000 112.873932 49.847706 74.320823 65.835033 19.726040 80.264161 505.914666 26.162382 357.589304 150.942791 205.785961 174.167202 101.523299 143.181050 124.925771 65.192633 82.150851 99.314590 38.520272 21.740244 25.110533 18.255342 21.972732 108.733647 44.095127 91.246658 56.832742 20.238863 174.789571 805.025281 248.901074 534.962128 465.172092 129.084549 670.172289 4619.747998 55.863192 24.574968 32.372454 26.334083 7.138678 27.376210 212.901428 30.248306 
3990.000000 3485.088638 1052.741720 5063.127934 2166.416195 1187.448855 5290.972039 1963.248867 1722.424325 4549.932380 929.955297 606.383043 3732.122881 1391.411401 8493.186351 1922.268710 593.661666 2860.600960 1580.912978 968.401978 321.386069 1682.467602 698.560002 538.902104 4924.083860 1356.176757 6655.335726 2901.590621 1555.432327 9815.101598 1744.781010 537.962061 2656.600582 1137.060604 635.782481 2692.902849 1238.936667 1564.284881 465.802113 2040.840648 1029.590316 562.175402 2010.804116 882.329443 1216.379830 
289.000000 2064.156672 2277.748646 1300.780905 156.983402 82.713339 427.793486 1298.782959 132.542648 20543.562015 19603.136983 23854.946962 10758.711795 10760.783050 9744.533304 1098.197468 1253.082291 786.103431 133.659980 649.246028 652.689975 516.425437 49.917885 54.095869 2868.609517 3264.618035 2036.444501 256.507766 127.141211 1154.097473 10130.156494 10564.164878 8110.846205 769.557873 482.836040 1901.542825 7915.053641 953.993450 1045.602431 781.193393 86.850775 50.089168 197.073139 757.333419 110.011802 
3551.000000 884.726899 519.806605 780.624402 3955.650497 670.104083 573.394855 1466.934101 8522.934406 397.607843 205.700721 3117.548191 206.720980 143.237570 275.579440 1043.679395 561.558516 924.409733 6069.806526 175.914013 126.969024 170.530588 779.003409 196.797549 157.460086 109.648737 153.308922 692.220853 127.540795 144.269139 379.032755 235.523080 353.410255 1743.154177 299.794220 263.653574 823.885847 2032.705426 666.108541 1796.220925 8327.585828 1563.456354 1303.979237 3452.103150 24902.666306 
141.000000 523.853633 66.542029 257.508387 89.700384 116.827364 276.860401 90.573208 142.135593 3028.550385 331.071348 68.921183 1321.080858 161.315363 797.628128 334.535895 42.344523 164.633705 100.967064 527.111089 65.630051 247.901423 73.122042 190.135905 1339.245466 174.733003 709.017119 185.853008 294.329572 891.954964 394.411725 49.199520 215.475518 66.201031 81.325803 221.366296 96.101385 444.261712 58.418545 257.635366 102.270969 101.481012 263.770609 94.110426 257.627800 
907.000000 1091.951121 427.559090 3416.414960 684.470846 363.136781 1731.113510 3302.122685 522.101574 1874.811591 631.077527 394.214647 4283.688059 1710.257360 16241.775101 870.351795 344.593751 2609.824701 754.584158 429.244952 168.870475 1388.935761 293.988415 228.360925 2335.133872 867.696387 7142.854095 1268.115492 620.860481 4932.207618 4351.979613 1717.072991 13565.555255 2623.914703 1457.151451 5967.223230 15888.033554 610.274751 254.385096 1840.646331 420.737444 232.296083 877.483662 1925.721477 450.663731 
1003.000000 1085.682039 315.385243 3592.206113 596.963456 2393.993884 3514.414366 869.819553 634.187945 1848.161566 404.353390 184.955607 4217.563919 1225.391223 18496.606690 648.128877 194.047430 2277.233345 494.090739 2538.808836 797.511464 7499.848343 1371.920589 10885.781719 4423.187314 1203.417797 16351.727130 2180.299836 7869.288444 19579.472946 978.346246 290.235216 3516.398174 551.638843 2203.091717 3277.082299 1145.921005 609.642274 190.937502 2409.535157 404.135395 1420.341550 2271.633977 535.803649 630.090079 
2746.000000 1330.515158 521.272944 998.702161 1342.242321 11302.086140 705.802666 1117.984589 1622.851880 1317.838935 518.955541 2848.252656 545.779029 217.554530 550.764588 660.134261 287.962184 514.919611 848.345644 4469.821473 1260.419470 4049.270473 5404.410031 60285.018585 429.130839 179.613144 314.604835 362.640030 2704.790597 330.601192 560.742440 204.809961 443.426825 568.912043 4484.702126 318.114635 610.859252 667.717336 314.330655 602.122757 860.623614 5136.853948 436.105045 710.383997 1523.102681 
667.000000 3572.708586 636.482399 6613.815965 414.928062 644.112356 829.290043 5764.957145 646.698719 28285.946898 3714.882474 839.130595 36649.569845 6462.726409 77128.110536 2189.377832 393.185016 4192.291250 392.074558 3283.511200 644.061233 7334.063961 424.250442 969.751632 4751.757837 813.195286 7919.358487 541.221110 589.953797 1978.207302 30745.037082 5703.641277 62718.883790 3859.107998 6435.463620 6385.903907 56208.510146 3458.526153 616.947168 6997.419017 431.425851 718.466622 653.184620 6331.939927 881.947102 
698.000000 185.307667 35.220414 145.021250 965.663345 615.640647 109.875300 275.450779 4898.641932 101.151360 12.381413 561.300276 40.168386 9.941557 61.831248 268.038897 79.614331 215.709760 3072.234340 152.977804 37.401993 146.833755 649.866313 1774.780862 29.041127 12.416012 29.516328 226.842694 115.518486 48.842827 79.210218 16.156747 65.739042 416.968277 252.726134 49.043920 165.966587 1392.500975 110.628950 938.910628 5911.492791 3049.969743 673.459195 1913.604601 50285.412689 
70.000000 149.093382 382.814427 28.649143 39.130149 76.604172 40.966582 37.121628 35.956499 519.468892 1043.101036 3200.325053 82.776660 186.926264 31.798102 89.865234 243.404201 19.158293 45.743562 233.879619 508.740097 41.114918 46.712912 147.259854 111.672725 283.972322 24.772690 25.882166 60.167238 63.670304 80.998060 223.677532 20.973748 26.130947 34.238286 27.187590 55.535605 65.399503 233.529454 15.964610 27.739983 26.013658 25.753241 33.398697 57.062726 
643.000000 1857.666112 4517.094154 299.805997 716.879026 114.958204 927.252742 496.124794 194.014453 7358.778690 15263.674034 44458.345123 961.219843 2058.828118 250.195354 1861.355041 4538.197762 338.485864 1336.511145 340.566397 794.487676 63.685794 145.896421 42.675425 2580.310841 5662.223828 552.946329 1096.779301 180.354189 2298.203284 1505.562099 3453.883855 279.830782 621.651225 102.081553 824.703042 632.341447 569.919450 1358.818416 98.258672 259.919239 44.079026 290.523853 165.514141 116.149422 
4215.000000 1731.151740 559.795272 771.165706 25902.437868 684.416933 1097.535417 1765.222536 1177.243726 1099.084426 329.808728 3279.423810 332.066891 137.008343 241.455381 10474.119577 1777.713615 4651.392681 215793.291710 318.383854 149.229337 157.698941 3837.588668 194.912768 499.034691 163.961437 236.501089 7626.389744 206.301224 590.636093 761.899868 296.605021 375.935161 10841.889313 346.896304 529.075000 1024.887422 490.106554 210.961585 248.460335 7130.437312 239.306863 326.965685 560.493929 532.679586 
106.000000 100.780993 50.491896 149.450215 214.478637 85.979844 250.423933 246.522877 55.014733 163.648713 71.031745 88.644621 188.444264 93.587581 320.373806 264.967170 135.473739 413.384562 743.773564 85.146581 40.090594 123.079649 170.889625 124.191604 268.056528 146.723551 386.828970 488.026700 223.714639 1053.967221 264.577597 135.232983 399.484331 529.758711 207.365684 767.131240 977.340155 67.575426 36.495720 107.856115 148.537547 45.842810 150.325405 142.254823 62.690161 
250.000000 235.322254 110.217455 1076.730661 140.347463 1231.725530 195.922503 1257.147606 151.271669 375.009397 137.988028 111.044094 1495.922020 674.106722 7898.952345 147.341619 64.130411 672.301867 121.643288 1470.160954 734.620884 7738.059161 748.133500 11064.134999 261.258733 116.531228 1202.276906 119.967727 1127.582175 348.742028 1573.208340 678.973501 7625.053027 806.762746 8135.337798 1186.859727 8455.922434 192.167826 81.520765 950.915404 100.098801 1018.660314 147.950914 1022.215892 168.540932 
193.000000 743.633667 158.598672 2104.381007 115.503878 798.716872 122.421619 1855.565950 497.195745 4082.256611 695.293787 207.948200 9144.979899 2024.491273 28660.950641 472.551745 102.061626 1316.873983 106.309720 3468.471996 753.322609 10185.023558 507.673952 5537.150276 562.714777 104.107499 1454.981711 88.088191 623.217849 177.891661 7900.996917 1762.404923 24594.543060 1201.744560 8820.626911 1280.563809 22026.582978 1962.970759 392.068353 5670.458880 328.795392 1907.830764 339.327658 5153.846252 2410.038281 
873.000000 927.870682 272.226553 285.233863 2930.494609 214.778176 1091.236829 1480.246327 303.100195 1457.823828 482.572834 750.700961 329.050179 123.914011 161.296850 3038.095108 860.383424 1004.861030 13893.225075 275.636826 102.681174 87.204899 762.271359 95.193596 978.614135 217.023991 367.150095 3801.380205 230.516620 2237.134515 1432.424120 381.070074 579.954078 5360.912263 357.192247 1947.374077 4558.579069 354.657126 126.099051 115.739582 1057.335619 101.570246 339.568246 484.956269 188.514733 
338.000000 181.862036 48.802831 88.329668 3175.839962 102.469819 656.259768 322.919923 186.511876 160.403219 42.608194 248.006506 57.099932 18.072831 46.906172 1564.181028 226.765104 799.381140 37219.111222 78.690604 29.317360 37.192177 760.162924 79.727598 332.884257 61.212307 179.615917 6732.869567 145.022201 2122.251320 194.251178 54.929460 103.071555 3099.008961 118.454481 714.213777 513.593606 116.216876 41.601502 56.395342 1681.857877 74.437297 246.024046 165.708343 192.706015 
76.000000 306.865561 134.143127 417.277042 92.376253 46.244315 446.427423 224.317808 34.650946 1834.696736 575.119326 467.579974 2021.028407 875.650896 3529.920218 403.912282 167.457603 505.981635 227.271531 243.198706 93.396790 319.364110 50.386502 68.269716 2140.907707 999.052893 3431.215494 441.460638 384.418119 4027.617008 1022.654752 433.386152 1586.213473 365.893619 122.883909 1377.600463 1057.848682 150.514019 79.619670 211.809037 53.866015 22.983854 222.318686 119.663593 37.234339 
36.000000 44.092994 59.262669 104.133582 21.364055 124.327602 39.740780 91.518024 82.136773 160.289246 205.682241 383.290785 247.862999 391.458812 699.191237 34.909483 37.443602 87.517167 37.951572 358.817247 616.863349 849.242077 97.116137 1249.205797 73.133789 96.720282 168.117931 29.753734 227.194406 127.434185 262.218882 389.421431 611.610010 119.022487 822.754078 103.010571 884.453378 104.830072 55.105851 304.670743 111.000787 251.502529 126.464504 405.135005 555.232467 
12.000000 25.105159 4.689622 26.529373 3.196680 6.802979 3.470858 24.580298 3.184828 334.940933 64.657276 24.415360 345.125786 69.359180 376.867699 39.462654 7.103582 41.582823 15.154330 88.104990 17.551913 93.587072 10.689994 33.889200 46.047260 9.602310 49.102160 5.379773 12.491183 16.650122 319.149437 63.897099 339.148018 38.569801 86.539898 45.337846 323.560425 42.068701 8.702432 44.828591 4.948879 11.410988 6.055615 41.402806 15.517377 
13.000000 28.485633 32.823985 47.720456 2.072999 10.260181 3.166234 38.307830 10.038519 281.890160 309.272293 380.079391 453.117203 521.524536 769.132736 19.597536 21.395988 33.099376 11.735887 99.483717 105.542290 163.489220 7.635007 49.605370 28.098921 35.202958 50.604427 2.885688 9.262714 17.195606 362.783562 412.773262 610.050507 28.193615 133.362629 44.989411 509.104080 94.448389 107.402008 160.020382 7.803815 34.895507 13.382683 133.319048 46.349003 
44.000000 114.760558 241.200585 135.554862 20.510355 28.218131 171.037966 62.213035 14.494829 482.577266 924.598436 2087.080426 507.706472 1078.340547 699.531390 63.371458 132.027708 78.440464 26.881707 91.637280 245.593399 87.928557 14.567770 66.476397 653.548390 1374.774595 820.877557 94.951065 126.256376 1079.663413 233.426065 482.208263 330.166673 33.237859 37.569977 367.341586 222.640493 46.958466 107.421831 63.186143 9.050026 11.012432 74.865893 28.063419 19.278407 
11.000000 2.753480 0.165050 0.461817 0.210913 0.447428 0.150180 0.389714 4.062340 17.581655 0.454461 10.027241 1.271603 0.076223 10.213275 0.580746 0.034811 0.097403 10.044484 1.231984 0.073848 0.206630 0.094369 10.200192 0.413518 0.024787 0.069356 0.031675 0.067195 10.022554 1.073070 0.064322 0.179976 0.082196 0.174369 0.058527 10.151877 11.185575 0.670488 1.876057 0.856802 1.817605 0.610082 1.583151 26.502609 
```
