## Supplementary material for "Interspecies regulatory landscapes and elements revealed by novel joint systematic integration of human and mouse blood cell epigenomes": Scripts for IDEAS modeling of epigenetic states jointly in human and mouse: S3V2_IDEAS_hg38_r1.tmp.27.para

```
#count ATAC CTCF H3K27ac H3K27me3 H3K36me3 H3K4me1 H3K4me3 H3K9me3 ATAC*ATAC CTCF*ATAC CTCF*CTCF H3K27ac*ATAC H3K27ac*CTCF H3K27ac*H3K27ac H3K27me3*ATAC H3K27me3*CTCF H3K27me3*H3K27ac H3K27me3*H3K27me3 H3K36me3*ATAC H3K36me3*CTCF H3K36me3*H3K27ac H3K36me3*H3K27me3 H3K36me3*H3K36me3 H3K4me1*ATAC H3K4me1*CTCF H3K4me1*H3K27ac H3K4me1*H3K27me3 H3K4me1*H3K36me3 H3K4me1*H3K4me1 H3K4me3*ATAC H3K4me3*CTCF H3K4me3*H3K27ac H3K4me3*H3K27me3 H3K4me3*H3K36me3 H3K4me3*H3K4me1 H3K4me3*H3K4me3 H3K9me3*ATAC H3K9me3*CTCF H3K9me3*H3K27ac H3K9me3*H3K27me3 H3K9me3*H3K36me3 H3K9me3*H3K4me1 H3K9me3*H3K4me3 H3K9me3*H3K9me3 
1710115.000000 378413.396918 379796.056170 292810.797947 808398.486517 258143.328498 229324.644059 481214.922883 483004.709938 160369.020441 85805.660649 161996.201545 69582.103677 66397.438501 84457.777657 185237.799554 181820.497038 152525.346067 525168.722704 59442.185272 57782.298505 54948.726287 133458.936579 63719.514357 54578.976217 51692.186229 50451.677692 120829.093646 43958.491731 50240.702850 111834.208270 108855.334007 97504.384828 252190.947600 85227.756011 77558.619248 196703.362008 105229.931516 106056.378358 91414.804159 246698.720076 81045.076788 71934.961271 149402.430474 237432.692560 
71662.000000 15076.584175 12631.269484 13265.226751 38145.750318 12722.985261 10529.990285 22142.617550 106852.719777 6178.065820 2881.673696 16687.668183 2842.646670 2355.072839 3835.527546 8140.592125 6684.842230 7645.561325 27852.010347 2738.258093 2354.509189 2735.544129 7502.831658 3360.450652 2272.768930 1933.580970 2294.434487 6258.586685 2258.696199 2116.392535 4773.661093 4129.140884 4596.650215 12953.052715 4521.046648 3753.510303 9649.121537 22394.501548 17691.465701 20704.464207 58753.156579 19854.596752 16428.654207 34162.149738 178137.252634 
48493.000000 13661.071861 9313.802676 14425.913190 19020.623741 69559.751440 8595.236028 15468.710035 10551.179353 7460.832307 3099.176478 15113.880553 4388.635948 2815.292178 7033.307638 5597.336569 3969.872016 6248.624973 9623.338849 19634.218353 11989.185751 21759.368949 28100.779177 126415.959888 2587.755707 1765.587440 3072.500926 3806.854715 12917.484079 2637.554920 4595.188410 3266.597395 5277.927691 6727.386896 23061.307407 3239.298525 7180.685753 3010.524815 2188.414101 3498.269825 4671.085295 16011.782270 2164.111816 3815.122151 4135.015451 
30179.000000 8989.932140 5700.749597 5961.139295 58430.849291 4951.209190 5021.485573 11634.063501 8281.050744 5054.862515 2116.591161 13400.720618 1878.656480 1220.963254 1892.018877 17088.569288 9560.687085 11845.560049 128034.303154 1553.435144 994.500582 1142.112198 9860.056471 1203.069289 1630.551872 1060.561000 1192.839190 10016.457886 978.965288 1348.146287 3691.328897 2413.435283 2637.278394 23213.362804 2177.131948 2286.003019 6530.299125 2478.267476 1651.783021 1825.830122 16694.196233 1602.133527 1559.769249 3523.894585 4131.136667 
18918.000000 5612.545488 827.671460 7146.727242 7127.181929 4135.639003 36310.546275 8004.315004 3466.590093 3223.355743 508.104120 17808.159713 2257.896421 491.178371 4329.752076 2145.562858 468.130700 2850.887589 3700.254236 1165.159975 221.281921 1715.087217 1734.735809 1835.271209 10785.912509 904.202782 14220.938468 13784.337109 8154.357102 87851.153599 2489.080885 437.062855 3365.341388 3337.602344 1940.967268 15953.099722 5094.616305 990.615995 217.845269 1437.395198 1542.035181 909.103329 6708.375817 1643.532036 1155.185938 
19256.000000 64582.942549 1573.826094 4383.389755 9446.469190 3519.186198 3760.882044 6334.159360 4901.940889 254789.128551 3188.786722 17334.804135 14560.411776 481.445162 1710.468916 32478.588952 845.851136 2345.449095 6780.416065 11806.226039 318.004997 972.441854 1834.010020 1248.553169 12357.234469 431.837350 1080.330648 1991.012129 836.504217 1388.430462 21144.676767 647.229153 1721.276410 3470.428250 1325.332333 1489.553628 3170.095909 16533.953613 474.787619 1249.181162 2617.353985 986.197551 1000.137394 1742.110880 2456.196338 
7707.000000 3737.854947 16808.730775 1547.314278 3800.163232 1112.156585 1483.382856 2464.935274 1407.639520 2970.161859 9538.705639 51709.481979 798.450220 3275.972784 551.176375 1973.820822 8772.845207 835.902230 2694.224767 557.532352 2292.728197 279.453844 587.469283 308.811866 774.378301 3038.025348 378.504058 815.279370 259.673905 560.824510 1267.395675 5246.058464 589.878857 1357.400423 407.645243 583.515874 1183.446047 726.726713 3108.745429 335.657152 799.079321 240.401695 314.329569 521.544168 483.546536 
5864.000000 27467.000012 20652.858023 1383.270145 3079.894006 1036.234542 1371.578508 2090.726163 1295.888346 164430.987701 64836.409118 179025.197368 6621.434921 4996.324931 579.189527 14645.845099 12004.478510 787.495560 2404.139758 4995.028948 3437.942068 300.244802 580.223947 348.917379 6335.326298 5520.198737 416.276806 808.475825 295.352656 629.280846 9920.376678 7515.613991 580.192433 1240.247577 427.890408 606.180935 1150.347650 6149.939504 4681.243765 334.666872 751.929706 260.403568 316.298368 495.775494 583.332072 
8450.000000 3249.913399 574.761018 15867.087900 3281.086408 2131.217529 36190.598991 4497.184361 1809.631133 2345.835354 328.262951 6980.974037 6472.125583 1506.888996 43781.362021 1230.737306 318.462451 6330.789386 1736.671029 689.673175 191.784755 3995.073307 954.119584 2208.796892 14210.604716 871.856945 61391.511105 13377.080650 9023.626640 234728.793280 1754.912261 312.931332 8898.878049 1839.048312 1228.188247 20828.820261 3376.358652 659.682272 209.474274 3688.919321 830.355583 572.860273 6833.643865 993.143682 743.965669 
2764.000000 17449.187851 635.909519 26050.336123 1318.713748 1374.165449 864.146949 37728.453319 855.364788 158910.441300 4276.974672 3290.756741 164829.119377 6739.418555 322734.019472 8632.183237 339.660864 12429.154162 846.634878 9613.661202 522.877928 14229.104766 746.903956 1800.426354 5868.546290 161.411011 8234.045394 468.605067 542.916962 471.619162 240027.559080 5886.273714 358100.387989 18335.391132 18711.718059 12323.918952 539414.730727 5628.644117 397.417217 8223.313868 446.602849 525.822067 286.911615 11131.295050 451.230868 
4014.000000 3150.142409 1116.024267 4463.395551 2077.530116 855.331930 3602.441586 9063.550041 939.885050 4383.545515 1200.699182 1403.407495 3854.648320 1534.329311 8059.512266 1687.295291 640.589341 2450.857983 1564.282382 668.157416 249.644660 1019.856122 477.166845 322.066771 2965.304720 933.781825 4331.589606 1870.128514 798.918551 5041.348562 7186.023550 2474.988061 10705.944049 4651.895136 1981.903289 8232.453883 25886.162277 777.471423 300.630871 1156.318892 579.516809 232.387476 843.849388 2135.100276 416.507639 
1849.000000 2164.318832 514.979255 6719.238657 838.104904 621.221140 707.791105 15165.937860 490.499601 3963.242816 956.862645 1498.663820 8945.582995 2426.706752 33550.639527 1066.962250 289.280822 3218.698298 563.586297 778.630522 226.876600 2543.382924 326.776214 895.375643 833.628990 190.323885 2656.699884 343.842524 249.518290 449.290392 17105.882449 3084.125562 55555.149460 6930.928558 4858.026809 5789.155383 148447.934633 708.650713 213.237919 2126.539750 283.715394 220.575220 201.847485 3954.318677 264.727559 
5713.000000 16302.264627 917.923919 4072.120283 2272.589378 1242.100229 10488.955645 2965.772908 1073.653057 61150.411654 2417.656088 4644.479359 10516.614401 1029.639441 4907.475842 6397.984345 506.670737 1682.054693 1295.218642 3600.680588 205.737352 887.878682 549.657966 618.953636 30106.056385 1403.335007 7312.621847 4225.451245 2356.023237 26845.443837 8412.079810 491.829247 2233.652908 1267.998488 683.692861 5667.598077 2181.952729 2980.231874 238.026064 857.501642 518.551309 278.548937 1971.722842 599.110835 383.115018 
1519.000000 10234.271417 355.886473 2341.548830 735.866433 362.338823 1180.944468 11314.870928 354.709308 97935.987675 2199.428522 1618.508927 14908.358500 885.068057 5586.934011 5095.838591 182.713575 1168.774766 519.794624 2491.191137 69.939679 591.908941 204.276228 222.684608 7981.511494 184.248739 1923.038771 631.524548 338.906371 1562.252418 74924.917997 1662.262190 17421.043034 6054.041606 3178.672157 10156.715497 107355.329814 2445.899956 109.237579 598.760502 197.435902 98.353265 295.776469 2756.612973 150.727580 
265.000000 257.498876 61.853680 1092.996333 141.837811 254.031355 463.505160 432.228465 432.957419 640.762617 100.064550 96.005420 1320.622922 280.192880 7330.876884 155.648369 37.396278 651.758654 114.988489 271.997723 75.726879 1169.465784 155.436542 465.228890 609.936825 133.873470 2511.107865 250.609492 495.204539 1302.079803 574.061052 146.086136 2233.960797 273.964138 690.960840 904.442987 1551.475909 481.905656 104.274208 2185.880929 250.868613 353.184102 915.059519 569.767120 1138.979257 
1244.000000 16710.749728 738.958872 7822.193377 509.005314 321.404490 347.796830 10248.982410 310.324725 237732.768134 9512.353227 2543.933245 104430.118962 5423.575400 76414.583576 6909.771848 271.853638 3228.017438 292.039981 4363.749937 158.638543 2215.152224 156.222494 271.814993 4552.224124 163.948857 2409.693363 171.297095 124.483128 203.957973 139866.118273 4403.757392 64547.824475 4682.875423 3255.732753 3357.420064 104217.540687 4143.370363 219.260164 2024.599320 149.624801 101.083097 108.945037 2819.328825 153.489106 
2906.000000 1073.747877 499.807513 3396.008724 1301.717779 5503.894409 3373.022319 1366.327757 722.170487 735.856114 239.090312 1156.931345 1384.259592 665.639700 5616.830118 501.384561 243.158463 1588.124411 764.642788 1967.694916 957.484715 6128.708472 2569.862326 15426.426328 1142.713450 518.496210 3133.773073 1513.617524 6558.732148 6108.195256 524.241913 260.944069 1646.007193 655.847033 2678.771777 1666.432577 910.267214 271.844654 142.715423 898.327119 366.123630 1456.359039 863.921100 366.375965 315.383014 
1859.000000 563.813587 35.833352 1105.357919 761.547318 600.109500 6737.165522 4045.808015 364.815136 333.758080 19.613970 1796.976951 360.735345 35.393126 1044.135942 225.211670 15.980328 457.156157 427.623666 159.775805 22.355504 389.546584 277.574967 664.161149 2116.660211 51.654682 4348.927114 2881.695970 2353.402951 32506.362218 1246.195109 74.402377 2611.418085 1731.854383 1405.223079 15239.939528 10746.263298 106.247134 11.606571 230.884262 170.100201 154.430169 1389.234765 830.058439 137.469576 
3763.000000 6950.532890 293.787745 804.862313 16555.050168 593.056917 824.955087 1834.275753 987.826232 27227.960960 554.829150 4182.982091 1656.533982 62.062598 303.190717 24673.531481 842.385841 3517.898957 88621.141461 1187.164327 60.360926 153.899731 2616.410187 251.425327 1721.343431 94.100939 218.108018 3624.314111 156.861070 329.718188 3782.410013 166.113425 458.933711 8235.272653 335.812322 495.870381 1267.893694 1596.099075 97.108045 233.827384 4653.227071 173.351876 237.643104 524.069333 499.216123 
2630.000000 6529.567095 450.710094 17595.139893 1015.849504 701.767045 17336.740786 3007.757824 579.708763 29848.101848 1707.840205 2280.519156 40334.466685 3358.249836 166574.304148 2481.760132 217.516796 6747.564180 554.801979 1603.527991 158.072848 4786.774312 328.180085 698.617734 38193.378404 2289.409581 115241.202611 6997.116601 5348.443147 159046.898554 7914.373256 438.145028 21281.048692 1241.261382 864.180002 21241.146371 5041.557246 1302.482793 137.420221 4135.280573 273.832386 207.021777 3795.696365 665.360745 271.517879 
1262.000000 1243.429728 102.253773 6458.684716 543.751014 377.652218 6741.905043 4723.684029 266.330095 2531.381359 178.667500 1145.872644 6711.330128 597.423876 54768.237117 578.040957 71.466997 2893.639339 337.474813 378.373690 33.454151 1984.138709 180.901001 327.226681 7106.157530 355.549902 35323.610980 2996.307109 2309.837192 48858.263136 4893.337216 370.387208 26236.993824 2163.971986 1567.279546 25657.801583 21563.076921 283.534273 37.860808 1407.923139 140.970550 95.762020 1474.174580 1075.000698 105.153218 
3213.000000 9700.747689 304.358371 1166.316185 1334.588396 16715.284323 855.242116 1268.418849 774.475788 43294.177205 665.614710 3545.727162 3380.689694 124.768206 708.286091 4042.643989 185.217067 517.502730 718.360940 38580.304600 809.564302 6684.685699 7274.940439 139419.732984 2545.121489 109.691973 380.335777 394.466925 4831.518584 412.334577 3806.434707 167.306810 510.858300 576.760394 6988.508189 392.766132 727.463478 2253.916091 90.474805 303.119529 364.463316 4523.111493 228.666308 332.850348 317.262159 
1149.000000 2674.732717 1370.026936 2139.316903 458.226688 402.562188 3745.462258 2111.555837 225.672817 8922.094752 3571.248841 8176.678422 4892.725723 2287.700552 5904.824937 1130.076999 677.260592 836.635843 258.842144 923.652262 895.806088 634.747634 184.824926 336.513081 8658.170823 2543.440762 6955.835125 1554.905209 1292.055331 16487.333846 5114.285633 2411.745854 4004.775682 863.779916 668.615016 7211.110744 4806.554034 539.069703 343.178737 405.149677 108.607052 95.687825 737.639626 430.509091 87.536359 
798.000000 6758.191430 2699.112201 505.307531 367.046549 139.567922 275.563497 2232.255668 182.026221 77470.076808 24557.792218 31496.441825 4462.324135 2397.773436 558.932436 3018.546410 1303.710663 234.456732 249.694388 1162.239082 437.772210 88.093979 72.562566 50.603286 2100.281790 1072.424267 182.639812 147.745440 53.291439 172.741105 17138.759652 6089.132983 1590.783219 1129.798361 440.019812 852.740889 8915.248924 1442.880181 664.877108 119.661595 103.334884 38.359049 71.166291 564.968812 86.815173 
16808.000000 3206.689797 144.081905 2940.714443 9455.214682 3038.686430 2269.587502 4904.359345 106008.489156 1201.292916 68.590617 16613.587874 594.787165 31.505685 870.942228 1875.791968 104.989111 1827.097504 7662.403680 591.019538 54.431514 667.973167 1694.719741 3414.198331 453.462333 26.264270 492.718971 1475.042872 474.087059 456.013202 968.273177 54.114045 994.456060 3145.264760 954.451441 799.159012 2113.172731 20258.528126 471.277502 18940.560401 61817.778998 19640.683023 14603.034441 31494.579221 893198.191198 
6115.000000 2051.210866 291.430637 1148.336958 50914.540196 973.242474 1330.835481 3838.684792 2289.329534 1216.955055 166.004471 5561.171760 406.829985 65.409749 372.038977 17958.013397 1444.435169 9784.188470 509766.908256 360.548557 87.514438 228.223917 7672.481274 1223.728719 506.547074 87.254181 299.639738 11879.778338 261.777096 496.135242 1361.933672 183.007457 838.241132 33713.247003 717.766526 986.056382 3294.375421 819.993993 111.705258 480.214380 21335.744473 360.053605 560.039063 1545.504501 1621.791277 
2100.000000 9874.752647 619.908300 14101.074841 962.853272 693.692376 5075.044986 16911.505310 524.830029 72037.955799 3659.635909 2516.284814 70314.923912 4901.499390 145040.286706 4587.222813 332.085615 6437.539422 603.236418 3222.542849 196.567556 4977.871582 359.164148 494.939486 24935.385130 1327.683122 32559.194137 2479.381606 1815.844174 17249.044543 75050.722658 3439.004598 115702.455203 8303.117960 6632.984524 41655.853460 171438.034156 2517.614506 204.749655 3569.649966 287.557513 206.122212 1354.280603 4570.098903 227.544398 
865.000000 8187.743137 256.436035 1920.301645 263.290645 180.746844 889.882799 434.239990 118.846071 94685.058176 2499.513124 866.976075 17725.582065 768.319394 6802.378054 2256.145583 94.167209 584.338877 139.240142 1113.432285 54.974138 312.744864 88.311701 484.445542 7546.893546 329.232734 2186.824583 320.225888 290.426145 1517.428089 4060.892479 149.071359 1095.170761 147.207447 104.863834 517.996328 333.626954 989.606809 42.617361 263.881996 50.778737 44.271405 140.230122 66.996048 51.010257 
1121.000000 5214.649596 2975.503638 1255.823452 469.245948 247.898746 4525.084152 1058.431293 202.576423 33266.731116 17260.411124 31645.883989 5782.296246 4000.519540 2410.324143 2261.432183 1480.397481 515.096981 295.092391 1183.292214 712.647071 290.039849 112.686264 117.062646 19406.874681 6195.691011 5246.062887 1902.373080 1112.297389 24316.608619 4974.077552 2685.332252 1232.905907 455.737248 244.093760 4221.159095 1412.510835 941.338437 593.173331 230.371251 101.300352 51.425824 841.011784 197.093300 69.458064 
6896.000000 2360.305607 560.056123 2256.726462 2812.542417 32888.719468 1383.324546 2421.431712 1593.002975 1467.548581 371.117881 6550.115902 808.762940 188.257159 1179.610683 982.102370 317.799743 999.381203 1426.337227 11103.272153 2209.211368 11149.465055 13660.165465 171581.428342 478.574347 144.058716 541.458018 627.367488 6845.878535 476.193096 844.069273 203.466802 893.685877 1069.673504 11877.254293 562.469281 1231.117551 533.232882 154.524155 573.123564 721.600099 7835.255252 360.363359 617.774910 617.790023 
1730.000000 5855.377397 139.800574 518.845028 17011.038011 385.857261 1324.999047 2755.331372 600.226604 27574.788418 313.366424 1819.811600 1734.610469 64.636801 253.752229 58182.423771 564.620827 5129.523684 205659.400504 1293.098155 46.029631 134.639261 3982.464787 161.332867 4526.198139 109.639831 450.684359 12517.067609 326.315418 1697.756551 8968.890249 253.398131 918.795710 28762.622880 681.810499 2131.469513 5788.108636 1835.638324 62.705947 200.179230 6424.920675 156.107312 453.519791 1086.007226 384.053014 
1884.000000 794.595769 90.502550 567.899198 15537.390848 425.794621 2474.341271 3924.374620 664.201839 573.459206 78.302141 1786.387781 256.247796 46.263151 271.464327 6492.915353 396.435127 4522.553027 173587.496853 183.087312 31.669014 142.338776 3713.959750 259.635024 1025.740929 115.709026 781.680085 20848.307342 587.907938 5510.050721 1686.943688 145.487271 1251.317867 34995.744046 927.079902 4835.573333 10265.321239 306.711072 39.677568 214.836198 6056.436887 165.612822 836.231159 1483.520496 407.119891 
1333.000000 3575.104800 188.377163 677.589521 1136.587218 268.167333 3184.690370 5670.683616 281.126722 15050.986387 489.167378 1445.085084 1757.950769 132.685561 523.988047 3080.291374 187.143901 577.337019 1468.331045 735.986653 32.405955 148.167878 248.445656 172.189169 9011.300022 213.669852 1700.466248 2598.813236 727.087748 11575.544891 13742.726136 447.237673 3243.646793 4709.896622 1226.008924 14399.758038 31139.275948 742.571258 43.297016 154.733991 273.098854 65.919231 681.704690 1262.039971 108.382642 
1468.000000 2090.698521 298.445262 2491.232558 650.279580 7917.811464 5295.976344 1191.228779 384.071956 6341.927292 594.789299 776.676230 3467.778246 670.520236 7401.064529 955.031920 145.397750 1218.980762 392.068245 10235.103158 1334.911789 12606.705690 3505.545630 65881.080241 7036.130708 897.140085 9773.846400 2336.719788 27596.856698 28166.533941 1675.183584 258.652091 2153.728465 559.501719 6443.502069 4519.071578 1417.804342 542.145299 88.241832 768.898452 198.528515 2113.060438 1399.505744 327.943294 194.812615 
321.000000 857.194646 235.725074 3282.349863 171.298425 1453.009199 176.861049 3107.697055 333.441319 3816.153633 851.954121 324.471387 10591.359047 2811.766496 41529.450171 497.068641 136.763456 1870.347794 142.110733 3360.452520 1007.651254 15302.174107 797.257540 11227.521964 486.930461 116.961000 1762.039138 103.008941 649.410907 250.625738 8870.412648 2360.558695 34622.772111 1729.948146 13647.637025 1936.407004 34061.758552 1283.114748 331.721867 4118.204143 216.011170 1332.310898 175.633074 3520.723423 746.873595 
1113.000000 471.955339 72.482490 248.245502 4059.724780 2169.040290 269.457999 533.024181 7018.011482 836.884224 41.548201 836.597765 110.968590 17.958314 96.667869 2431.508148 131.189429 923.147547 37603.882887 1014.505088 217.010757 541.189745 2550.323628 10238.798221 241.647632 19.985410 71.956451 1515.691435 650.843651 222.112499 332.052021 32.816339 138.274693 3181.356706 850.138613 198.454796 511.115239 2195.464093 283.095093 1477.868071 19158.865726 16191.500027 1303.895908 2847.369279 73811.851633 
416.000000 1305.882665 479.520865 1936.846598 255.118622 2132.175402 2569.578733 1818.717228 131.732393 8444.125734 3560.969536 4375.094499 7582.606832 3515.733299 17100.432307 836.532220 329.253566 1265.086726 313.271349 7009.301997 2109.158874 9072.560793 1385.578377 18929.923755 7574.603278 1767.872437 13651.022870 1507.215128 12027.009979 22366.475536 6524.202458 2337.750532 9850.597907 1090.493194 11184.130967 10395.145867 12548.607414 434.767478 203.874687 784.409942 104.666219 796.891321 770.795205 687.864288 88.752551 
129.000000 178.722133 77.735134 320.295157 438.611359 62.604620 207.679163 491.317415 68.871419 365.035855 148.407801 141.195877 566.608811 226.841844 1207.128827 655.225786 231.482544 1280.536150 2314.018465 103.291679 42.531476 220.492182 281.103818 75.814693 360.014272 148.961881 699.021250 840.354755 145.231339 623.967420 811.928542 332.586662 1529.315206 1966.655911 278.907908 899.751235 2681.972359 106.845771 47.043520 203.329307 263.253258 39.103456 136.397321 297.545759 74.753655 
1201.000000 3296.408801 60.882164 452.863168 11997.478427 301.031892 3979.585323 4668.528473 398.616908 15185.522007 143.302639 1323.269939 1241.061451 23.578259 273.141206 34453.996440 385.085824 4629.963155 146266.886289 844.066114 25.775858 129.331876 3247.560966 179.025058 11578.230400 156.055056 1601.666468 43133.675328 1108.844188 19034.164984 12363.324184 117.360196 1920.848128 48994.187396 1250.451988 15433.696466 23320.485158 974.603184 49.502873 158.265132 4239.947492 109.631808 1264.440702 1682.278597 236.626610 
486.000000 2598.896158 28.810928 297.259704 2243.234608 138.116423 605.693965 3695.093140 171.816724 22805.287052 183.848528 477.184988 1430.597124 36.104073 319.828396 13723.597027 93.462246 1437.237184 16140.894787 760.656769 12.670498 107.718046 704.104923 108.888667 3561.553947 26.416051 379.604212 3306.714633 205.222622 1384.833963 17851.849086 134.080478 2527.223188 17196.451561 1154.166560 5062.527882 35193.769656 1151.092766 16.597353 107.523389 930.147249 51.255840 198.085216 1190.045728 151.261678 
273.000000 1376.683554 1005.275320 244.718866 526.997126 82.396391 1450.899552 1281.438844 78.486439 9792.322233 6885.023223 12243.515854 1249.268382 956.945501 396.948525 2486.684492 2208.187130 479.096365 1741.964267 399.191769 275.040526 85.711828 183.282271 53.577264 7510.770916 3258.573893 1301.569983 2521.816897 499.654494 11376.062334 7084.033729 2855.722858 1389.159622 2482.344665 430.981394 7710.506456 8847.402515 379.159243 329.245658 80.395209 181.065409 27.721672 405.837299 378.173605 47.989139 
49.000000 23.494389 7.147820 123.727136 26.653035 35.218390 111.108334 33.486195 209.856044 54.207781 7.477617 49.374575 134.989040 16.849365 737.911375 17.829115 7.005498 90.499465 36.547842 25.370889 5.862577 144.859470 20.102951 89.079219 101.087768 31.373465 440.603866 70.359220 111.312784 585.530996 30.881194 6.126699 105.540259 29.354824 22.527045 104.539423 71.340426 206.358315 39.731198 910.568324 143.861772 196.892671 739.027941 215.166982 1629.891748 
369.000000 1533.634654 12.922021 80.653707 192.328868 62.638356 55.693389 107.132069 1437.721238 8396.626789 36.561906 363.378363 350.555603 4.530035 41.550816 828.599775 7.490855 46.876194 154.979168 272.684115 2.894701 16.423330 36.911560 26.698992 237.787112 2.825999 15.333959 32.524312 11.699716 24.066675 459.793061 4.582199 28.693636 64.755193 21.760001 19.963031 56.353273 6253.042314 36.248970 358.633411 836.781053 263.397061 228.764514 454.292091 10334.539316 
159.000000 1187.931162 1151.200521 1194.085230 112.029380 93.205192 81.137081 1120.234927 102.717310 12035.353546 10744.144147 11534.028000 9638.566958 8845.080429 11964.483620 792.634465 712.830206 1048.528230 167.127710 619.284686 613.389673 951.832261 86.220098 137.821921 578.724261 568.352545 683.139590 71.100246 54.460335 120.230005 8637.658547 8217.181014 10553.316781 1032.006865 872.647357 622.967338 10121.463871 826.429466 649.515264 919.281731 81.802175 77.466040 64.193849 844.342126 161.305113 
15.000000 1.018644 0.000000 1.576258 2.504471 74.606211 1.118134 1.727277 36.180853 10.273764 0.000000 15.000000 0.286658 0.000000 10.645630 0.516470 0.000000 0.797683 11.257999 14.672526 0.000000 23.915418 37.298212 1130.978394 0.232355 0.000000 0.358446 0.562643 16.631618 10.251927 0.357387 0.000000 0.551697 0.868285 25.710076 0.388533 10.599428 7.027812 0.000000 12.893330 18.178198 545.330307 8.131516 12.547661 287.440483 
17.000000 84.633354 18.252239 95.962287 2.632540 23.212274 3.760274 51.376610 2.045267 1085.583443 205.331681 77.057730 1189.861656 255.651011 1374.813484 33.537203 6.926110 37.306982 11.127388 283.255243 59.335491 322.313990 8.603471 92.154634 57.354754 5.110511 57.618682 1.806487 12.954351 14.938012 642.450939 139.038784 736.636196 20.435393 174.164748 31.955960 410.452698 23.443700 7.777934 29.730603 0.863168 7.017568 0.779100 16.781830 11.150634 
```
