## Supplementary material for "Interspecies regulatory landscapes and elements revealed by novel joint systematic integration of human and mouse blood cell epigenomes": Scripts for IDEAS modeling of epigenetic states jointly in human and mouse: S3V2_IDEAS_hg38_r1.tmp.28.para

```
#count ATAC CTCF H3K27ac H3K27me3 H3K36me3 H3K4me1 H3K4me3 H3K9me3 ATAC*ATAC CTCF*ATAC CTCF*CTCF H3K27ac*ATAC H3K27ac*CTCF H3K27ac*H3K27ac H3K27me3*ATAC H3K27me3*CTCF H3K27me3*H3K27ac H3K27me3*H3K27me3 H3K36me3*ATAC H3K36me3*CTCF H3K36me3*H3K27ac H3K36me3*H3K27me3 H3K36me3*H3K36me3 H3K4me1*ATAC H3K4me1*CTCF H3K4me1*H3K27ac H3K4me1*H3K27me3 H3K4me1*H3K36me3 H3K4me1*H3K4me1 H3K4me3*ATAC H3K4me3*CTCF H3K4me3*H3K27ac H3K4me3*H3K27me3 H3K4me3*H3K36me3 H3K4me3*H3K4me1 H3K4me3*H3K4me3 H3K9me3*ATAC H3K9me3*CTCF H3K9me3*H3K27ac H3K9me3*H3K27me3 H3K9me3*H3K36me3 H3K9me3*H3K4me1 H3K9me3*H3K4me3 H3K9me3*H3K9me3 
717557.000000 133347.575685 163704.843755 111712.190411 311917.357142 90092.214244 83988.170517 205954.956375 155086.650700 41923.082930 30503.567586 52929.761294 21894.907723 25614.026976 26546.864301 58392.111651 71223.623595 51604.194099 167993.520683 17282.835758 20556.097408 16407.597924 41497.117103 15815.319996 16451.587629 19159.346992 15484.455386 38862.041546 12459.589802 13596.925204 39926.245097 47072.945001 36191.717549 93493.304429 28836.130027 27167.292757 81227.065342 28761.698696 35280.537553 25573.791967 68111.007152 20908.672184 19540.624484 46682.461772 45544.569158 
130289.000000 24604.778834 29210.203009 23020.026561 61916.846237 20932.827055 18693.234527 43426.411217 98467.102616 8000.523384 5530.889837 9359.768872 4491.461867 5178.065447 5907.945758 11610.487989 13910.135608 11419.518457 35778.657813 4046.068214 4703.479432 4153.019634 10374.948864 4450.406479 3646.917710 4194.344503 3757.869850 9277.722478 3375.351536 3419.092675 8427.006288 9750.460881 8399.153507 21223.864480 7561.859983 6813.305617 19560.998995 18707.347597 22122.334353 17849.691469 47293.887917 16232.434123 14503.305502 33448.121581 81840.217429 
60851.000000 13259.070488 14241.204717 13572.758889 68391.490033 10698.451750 10389.120182 24289.980203 22361.715048 4896.990600 3129.135067 4780.278902 3081.692778 3193.447649 4377.081132 14903.909217 16013.543670 15334.979588 80877.135087 2375.367877 2501.766647 2639.549323 12061.220059 2495.681719 2363.386622 2434.230367 2595.403779 11712.568869 2024.896322 2343.184249 5490.416421 5679.987355 5905.904501 27187.370928 4604.799110 4497.341916 12681.921266 4812.678249 5219.698725 5233.106164 24208.250662 4182.418481 4044.889615 9297.202096 10741.685205 
24513.000000 5867.778236 6178.216145 6129.569785 12133.412515 12862.069367 3795.810759 8286.316025 5075.231277 2409.829954 1502.234772 2205.241757 1567.640348 1555.190394 2256.436219 2902.230261 3062.761021 3262.227741 7926.695841 3103.826998 3234.232486 3471.932578 6624.744955 8354.435809 987.353377 959.708968 1133.629703 2033.874021 2162.580054 869.307511 2075.717417 2084.943927 2350.597577 4360.410288 4636.508067 1458.589472 3710.603336 1220.985575 1272.400575 1405.874015 2682.933118 2852.822348 878.044095 1873.464581 1598.820296 
5196.000000 2432.456942 9036.604035 1084.258703 2882.591454 727.440213 791.267022 1741.683568 1200.139454 1908.463037 4671.671199 20356.005078 547.232183 1810.175675 382.448194 1387.403112 5033.741921 657.196010 2191.243692 350.114078 1205.854722 185.672227 436.489191 171.441079 407.108113 1342.081493 209.199826 486.938483 132.958253 189.299654 858.880653 2961.157186 428.296596 1045.820042 275.843573 309.312661 788.781292 565.625258 2020.221982 281.616278 717.659502 190.915027 207.418376 443.963935 461.664514 
456.000000 691.545554 431.357151 941.125168 279.732869 191.414481 683.643682 642.801916 313.365534 1449.283346 690.441388 630.214543 1421.362999 939.160654 2617.804150 459.656514 269.273942 565.357747 245.551893 294.341815 146.466467 423.186570 123.151245 151.707135 1149.853149 597.653534 1515.698591 450.733762 342.476107 1480.014700 1074.988381 723.302467 1405.993996 430.991649 245.370352 956.423758 1362.522751 461.254908 220.084668 680.186875 198.441897 149.894062 543.051133 399.509891 398.540640 
25320.000000 23815.466932 6423.039418 7421.069570 14191.513507 4804.046373 6324.815063 10437.525150 6457.681821 27740.116544 5982.430227 2269.487434 6481.196076 1925.172838 3260.636686 13117.898427 3595.029628 4363.442325 10035.734265 4407.078331 1218.918119 1608.691181 2823.601991 1291.283274 5250.361573 1627.885910 2209.646119 3720.264280 1347.122325 2249.728845 9531.735018 2666.308336 3387.676674 6150.361530 2161.663448 2843.288329 5448.558052 6049.875316 1631.603995 2012.307648 3711.004649 1328.701243 1724.614787 2831.837168 2375.211821 
736.000000 2369.367480 634.226236 5421.234325 370.497682 343.777426 227.846810 5583.830789 432.577510 9455.418788 2220.770330 738.988656 18515.096222 4794.845351 48314.159443 1163.520489 321.322590 2813.549833 268.453994 1100.181505 288.461046 2878.604968 196.090368 252.279628 726.697356 199.801326 1706.705996 126.970488 108.456476 136.339433 18610.697845 4926.305662 44849.552385 3005.590246 2954.285505 1756.194228 46543.570686 1362.790195 373.951822 3401.218054 248.217783 244.811699 142.167508 3666.527187 379.381480 
4295.000000 2430.152735 1168.274899 4593.136503 2270.320671 1070.127736 4003.694254 1902.593419 1217.317327 2098.171818 661.990804 438.948121 2687.023508 1273.144620 7111.049884 1304.963714 609.564403 2465.810639 1582.388228 612.191062 292.438081 1189.033020 588.928904 383.344544 2484.371874 1081.477479 4554.498355 2222.163718 1060.345727 5191.139141 1120.175960 524.515759 2133.739050 1051.181669 508.029261 1891.391989 1063.681226 677.487091 328.128897 1380.976526 670.121390 323.254590 1186.347660 552.352234 535.365430 
865.000000 701.696036 367.607820 2805.510034 470.935352 325.379296 324.720944 3584.527662 319.144774 824.347207 326.501995 235.593562 2481.258646 1219.253444 11207.826287 394.228055 199.085699 1621.924190 352.963143 251.557573 128.665828 1113.857252 191.469663 223.586574 293.040091 133.252629 1133.445786 192.135284 132.703494 215.786230 3285.518809 1561.312237 12892.250568 2076.569102 1407.638665 1408.344259 17131.750074 272.111709 137.457992 1143.559630 194.574974 132.039644 137.333802 1472.995623 206.012902 
1803.000000 1115.736374 595.060698 1804.497601 1044.795327 377.926168 827.738311 2930.295145 480.164956 1105.379808 384.123991 298.633675 1144.924045 584.792837 2458.584845 677.795824 358.298926 1065.952986 838.113411 230.459875 122.730963 396.476408 234.291932 124.608866 540.304696 271.187877 877.371968 513.260293 189.509641 577.963070 1980.347495 985.956195 3210.685842 1821.642254 645.037901 1376.600573 5615.731637 299.613028 158.943874 509.798667 297.743706 110.113904 234.564865 828.498869 212.991486 
1597.000000 2628.590845 8761.449619 470.510008 1006.345676 280.355957 566.775808 642.792626 449.611322 6382.262697 16474.090477 61361.269906 833.241504 2449.534704 263.079759 1649.924009 5598.826725 312.043651 879.545428 429.321366 1361.651922 98.286420 192.502007 105.385880 1009.787489 2949.896661 231.458534 390.533804 116.823689 389.261947 1141.426240 3492.491632 245.745576 427.396073 122.775468 275.694799 389.953746 694.225505 2231.844576 149.566297 317.547193 94.979226 182.343072 201.074944 236.882166 
190.000000 925.901271 1049.680248 1077.430761 98.215095 66.593064 76.816760 1246.382256 98.791138 5720.090482 5881.860069 7663.131507 6020.474777 6331.700739 8246.445179 491.287525 597.191101 566.022237 83.193914 342.082921 373.409320 469.501876 39.027425 49.994555 397.545253 487.440273 434.015867 47.645077 30.583542 69.612335 6656.557174 7036.782783 8388.165517 685.904771 531.622404 533.032638 9696.485775 522.965611 564.016329 693.905503 54.059138 45.557521 42.959272 796.267169 96.259796 
1412.000000 3307.837557 665.764230 851.387920 808.705892 292.907367 1022.172053 641.394027 475.024016 9963.119381 1437.037537 484.571993 1946.587359 434.871443 763.590366 1854.938898 378.726471 509.098700 636.642165 634.562226 139.724193 193.504797 180.496343 106.680119 2223.559497 503.132499 681.971041 640.482742 228.259945 1097.500602 1466.832200 305.421362 421.812977 391.845811 146.859422 495.664917 382.633733 1072.752826 215.937447 306.076267 291.755326 111.641007 371.231333 231.878146 269.353193 
1146.000000 3480.154404 630.538418 4070.211699 585.622859 281.279439 3271.037330 830.197246 367.160959 19194.252485 2465.780235 567.899671 11938.993505 2309.240815 20036.326216 1656.870252 317.597584 2111.928185 408.176545 691.133031 138.568951 1051.474920 157.382655 123.019547 8628.936514 1771.941152 13179.948189 1815.895087 937.119421 13433.189474 2598.979505 480.488333 3519.943634 452.565012 221.340066 2553.769192 834.836521 1018.775220 188.941155 1386.707794 203.535034 100.155698 1144.010631 279.432456 198.447905 
6445.000000 2796.680264 1482.450996 1537.092258 5794.660330 1386.850154 1241.362558 2711.007898 9061.079011 2628.299845 650.896094 505.305429 702.059011 358.246969 531.909330 2286.798114 1356.790613 1462.770172 6964.076537 609.632447 322.175093 360.133208 1295.279586 393.490320 563.510810 289.710318 327.709898 1161.646212 287.869938 310.404850 1181.977779 632.038521 698.570124 2533.896711 619.585260 558.860019 1494.035270 3497.643972 2074.946523 2131.257415 7272.896443 1962.340965 1743.393622 3817.624658 14124.493169 
335.000000 1182.250587 271.901030 2751.791543 231.113986 157.969627 902.406123 1969.628314 194.402599 5482.494110 1033.125908 320.168045 10739.838156 2337.114828 28772.797059 794.200813 191.893370 1888.474149 255.849171 535.492624 131.766443 1440.533936 119.662140 127.961309 3102.213142 711.132946 7345.266069 688.833277 490.117595 3553.329081 7449.659461 1682.656238 18194.068226 1445.380397 1017.687856 5127.318683 13987.897317 688.768227 161.502571 1758.794922 156.524304 104.713938 568.088962 1316.351045 188.470766 
1437.000000 712.075069 376.144376 1778.206605 1054.793560 925.863533 1207.211594 974.530425 915.547911 531.153914 195.442152 144.054192 888.790529 484.057353 2985.864755 530.364719 285.261282 1269.746155 1076.369739 490.323514 247.365168 1202.470982 671.532764 848.973232 665.754565 321.715816 1522.866268 900.070530 806.544048 1338.304992 510.269943 255.276281 1222.653236 724.731139 602.776148 863.143944 898.887614 447.511505 242.491598 1156.436328 673.356079 534.245189 782.394390 597.442278 880.058128 
733.000000 637.220928 202.818854 2734.942922 397.690907 2877.551057 1835.660910 746.916094 388.537704 816.945244 186.905247 100.515030 2705.119067 832.312495 15394.410744 348.157996 109.192745 1519.721723 303.121562 2779.725783 808.218007 11542.054698 1619.160269 19790.857298 1809.019128 547.154188 8963.643297 1035.363357 7450.076309 6847.438663 730.465685 216.724493 3305.177178 438.930485 3834.193796 1960.270349 1358.283937 326.020670 108.037471 1619.714103 233.182435 1311.011662 1106.407728 391.057153 348.441519 
569.000000 695.272782 241.536655 2093.673877 359.674324 170.289389 1082.392243 1614.068220 208.863128 1143.867994 331.476547 161.443507 2723.859178 933.368752 10118.912191 452.348309 157.288839 1363.265145 329.465728 204.055951 73.999331 680.474734 125.199143 84.530703 1318.075273 461.215271 4344.093904 748.831170 371.707055 2735.193877 2265.820089 743.493339 6434.766122 1100.806373 510.335914 3145.391850 5959.122605 265.878018 91.247580 839.307717 142.921472 71.829770 440.693041 671.052493 131.325689 
5478.000000 2922.315666 1409.770872 1957.359178 2919.992607 8062.567953 1480.239825 2237.580141 1876.702973 2774.405989 766.279459 518.392443 1113.821515 512.133430 1027.201499 1522.652618 753.380703 1091.017512 2096.258302 3907.988742 2081.011682 2953.871868 4379.707899 14547.931367 846.765286 382.111483 639.289067 829.014165 2121.578115 605.486634 1230.455425 575.764490 894.244007 1255.463624 3384.761480 676.989202 1162.969980 933.086360 478.608548 717.262598 1052.828821 2651.331593 539.735972 811.779497 1054.589918 
154.000000 183.385879 119.443390 510.194981 92.926433 406.584408 374.701086 89.967976 510.038228 587.030011 312.273390 386.009631 825.899213 452.386983 3373.703780 140.366150 96.728285 299.596015 96.438271 607.913905 436.452266 1701.589154 241.956242 1869.456298 739.191337 494.846038 2334.218868 240.280631 1364.071662 1986.751240 159.089570 119.831611 395.526164 65.700511 301.782365 328.400760 102.896418 662.227883 230.599829 2071.681413 336.585322 1396.473462 1487.988204 290.888126 2914.420091 
452.000000 2052.732414 350.961481 5180.771682 238.189739 795.830040 167.522578 4216.993799 461.512712 13657.280274 1887.316674 391.755463 26291.961414 4476.148694 67290.321372 1062.044122 188.645570 2777.679630 188.470295 3578.052811 639.789182 9386.187863 434.053263 1890.580389 765.220311 124.227695 2003.757318 96.881111 309.218587 133.045894 20526.655165 3526.513841 52295.215538 2379.095011 7750.037602 1688.374519 42989.051035 2271.705258 382.210925 5765.981298 269.345637 835.724139 200.808590 4908.112748 730.099226 
383.000000 1660.915463 331.415803 842.879355 313.455103 84.060724 248.439272 1627.842215 141.822244 9883.881204 1439.677006 423.359547 4025.480679 807.893228 2662.347595 1327.668319 288.471966 738.671015 372.174366 350.960931 78.079581 213.900132 82.433226 40.270662 1155.582121 228.971085 666.547477 227.908467 61.974286 264.959837 7492.158650 1578.913116 4374.335764 1481.390642 422.480632 1164.683004 8550.089821 618.639618 134.291633 380.317717 137.293598 37.754934 102.370210 723.288149 100.240263 
53.000000 70.746450 67.974323 232.327029 33.835471 66.637311 34.012920 254.108617 27.773004 172.083779 133.839917 169.148365 466.264721 414.637138 1613.416631 55.174940 45.988061 185.534994 46.434624 100.063737 111.190232 326.397941 49.706618 143.296229 61.107766 50.716118 196.358992 29.431419 50.743127 50.244187 499.199487 424.749415 1644.514883 212.406988 362.113787 221.482120 1801.516798 44.973943 39.595854 159.556534 22.852098 43.785098 23.316001 180.452062 35.364403 
81.000000 507.055799 237.333256 78.803922 37.262589 9.958368 82.673880 87.240494 23.649225 4531.917623 1680.003860 962.087022 611.555944 267.230526 145.895357 261.661348 117.338126 45.156056 37.510920 62.328045 31.730462 11.276297 5.768742 12.562476 508.033827 269.371839 108.214927 51.653297 13.872822 173.818397 687.254737 329.009485 118.413933 43.281673 11.064269 87.696162 165.541041 169.284914 85.438733 32.136918 14.385751 3.762498 34.113604 32.380669 26.445081 
82.000000 296.342198 428.799798 234.476401 65.147554 27.402570 151.234206 326.699723 37.890646 1439.732430 1968.529562 3273.921194 1026.057824 1516.686158 1010.387850 282.275157 388.267863 203.850224 94.964490 119.634011 196.050535 103.566478 27.108001 40.586926 635.204773 983.966302 604.387919 120.683452 58.712103 506.474071 1419.967248 1987.532733 1103.226628 341.494082 145.971902 660.871055 1720.116225 156.084300 228.642051 125.753283 38.463856 17.528362 87.090039 181.702021 50.326214 
152.000000 693.089777 222.664340 2061.142064 80.190472 674.509103 101.665514 1564.525631 332.046121 4263.072134 1158.100918 469.865985 10073.306456 3310.994019 30922.250505 378.642825 125.368518 1172.842755 72.404417 2979.186115 898.343268 9983.075720 390.278958 4490.777295 539.702775 141.367306 1460.060069 60.982657 483.333584 158.002457 7559.317741 2520.344473 23372.661253 916.528763 7667.853871 1132.890959 18129.785308 1695.557329 482.669615 4932.672790 202.867566 1662.441066 278.699565 3897.724542 1260.562486 
208.000000 224.235895 101.181987 219.338451 328.429317 74.865919 195.862877 529.615139 86.732660 329.534788 117.433445 92.320472 260.660247 114.002897 344.621763 384.169081 160.763268 381.386006 724.981997 81.523177 31.931390 85.870698 130.612196 51.994893 226.496293 100.392655 229.162110 302.618280 72.678688 260.276974 638.573474 261.740842 641.166449 904.229211 205.300328 534.272830 1673.152687 98.439610 40.503869 104.286398 146.789395 35.748001 82.678477 239.861923 71.205748 
3371.000000 2193.091655 899.947694 863.302695 8127.126206 914.460754 958.046159 2134.525364 1340.597038 2179.025121 617.637288 351.185356 603.118305 236.483718 347.828040 4917.003589 2151.623691 1998.673918 24659.585691 624.831292 247.292164 256.607501 2302.485675 342.376940 687.561781 265.511312 290.614567 2225.733969 289.931153 404.572428 1514.080552 594.880833 628.768374 4929.469485 624.494261 688.824109 1801.204754 887.741584 358.779636 370.743801 3295.452138 406.561008 417.289930 888.778543 817.593042 
258.000000 314.929669 813.550053 245.248666 164.964569 140.377885 266.981772 191.402700 79.291690 566.376753 1158.675992 3225.966753 348.301244 867.021507 387.929349 220.229821 570.526080 181.325429 161.123661 197.267119 535.922092 104.476928 90.915522 217.365070 379.687359 893.989298 313.047800 194.291986 100.632489 513.164609 266.676380 670.714882 235.441041 139.706809 79.409194 219.778523 259.475235 108.992618 268.678019 82.026010 58.993174 48.479617 92.308942 65.870452 55.842213 
105.000000 344.845088 71.680610 166.810793 307.951238 119.993735 180.351224 317.368681 51.369003 1733.167542 299.454496 93.374859 759.152353 147.399850 595.963777 1029.082185 217.382740 447.530902 1370.502719 608.164211 101.156338 452.461764 253.835041 534.718911 670.636603 144.688073 442.527050 565.902419 271.497762 561.233116 1089.228126 276.075084 620.542943 1133.585403 424.820323 655.635020 1447.500082 160.121594 38.898807 90.366727 185.432942 55.106594 98.423974 199.105150 54.179178 
498.000000 674.046416 815.401186 205.001510 1780.818577 216.890105 404.803387 682.670978 296.159435 1334.316142 1605.916903 3046.666465 292.510280 322.447539 136.796791 2240.993716 2429.395529 796.628227 9576.316327 270.854449 285.417491 101.960326 964.588806 151.490203 596.915732 670.487713 201.034055 1604.868429 204.216737 541.940932 1054.548432 1163.275171 345.649210 2472.726646 311.606816 614.003850 1287.362515 368.025029 405.239331 132.380785 1253.387825 163.861398 265.968867 401.622070 292.475257 
68.000000 163.117533 27.524873 180.110796 45.132415 19.695937 46.967342 71.322099 28.737658 555.381064 83.061380 30.546136 520.848800 91.744085 692.051554 107.482046 21.551584 176.577519 83.813028 59.993263 10.300312 61.391056 19.537914 24.414579 135.085733 24.502564 177.649080 55.050242 20.137678 70.000126 210.528324 35.709374 269.840031 76.736489 27.451360 80.100719 141.259162 73.258518 11.729561 98.336673 32.521068 11.782900 29.326529 43.497713 37.044213 
194.000000 772.981124 107.740266 1556.118657 89.904093 249.891341 1272.105427 224.778103 104.756005 4818.348914 536.632237 105.655997 6590.865479 1014.411676 16998.121584 352.675039 50.011896 699.295560 74.033153 1003.126010 141.101645 2053.838830 125.427716 566.023442 5315.304906 734.445797 11999.018284 616.089231 1638.804401 11434.301445 1018.949805 147.404746 2247.865114 113.715301 296.797887 1671.044787 408.347945 452.034943 64.158156 938.658679 57.040368 149.160886 698.519522 123.685928 126.124265 
67.000000 185.649449 328.621305 225.273578 37.052542 19.354869 190.153455 52.556070 20.556600 781.116488 1208.363903 2636.499629 777.723105 1278.906976 1178.907787 116.946880 213.921607 151.850454 42.530452 58.323276 95.510037 100.736128 12.942052 28.964421 669.775031 1135.752319 791.825796 133.318405 79.401990 895.552866 195.224599 329.843304 263.124944 38.049985 27.120764 222.285166 94.516312 53.796156 102.945379 76.366021 14.674789 7.669760 63.299406 17.435758 23.313108 
1297.000000 420.078547 291.406045 365.362361 756.599573 705.665409 317.261496 532.540587 2013.220851 251.829395 96.533306 102.118315 126.546737 82.215986 166.297926 251.989667 170.077645 224.781348 582.067163 219.581699 162.176064 204.773883 420.426428 509.401225 115.028150 71.740676 108.900839 196.346053 170.143277 124.849098 177.426885 118.659827 164.066506 329.252795 298.591486 144.680728 287.995239 688.453906 448.795360 570.024973 1244.523295 1022.315792 480.707178 838.125065 3979.596928 
445.000000 351.036286 192.876504 290.015628 261.033564 1226.092896 256.514750 234.802629 349.069542 485.431023 134.442515 175.782929 231.653396 109.003783 296.997206 217.242119 115.453268 178.095010 235.862919 987.559960 439.272710 827.882293 714.916655 4419.350375 232.849054 95.521385 199.867296 164.170450 699.424145 240.815113 188.797625 96.686359 171.378128 148.740775 690.522601 149.143996 180.668618 259.890859 142.879337 209.130242 230.085191 856.702022 171.280091 175.586256 587.757171 
14.000000 1.249219 6.604852 0.705725 1.415261 3.752235 0.676583 1.073527 0.859179 10.612159 2.063586 20.906022 0.169825 1.164936 10.160506 0.566138 2.337568 0.194136 10.607733 1.096951 6.195749 0.635332 1.314636 13.678171 0.165929 1.116951 0.138192 0.222889 0.584067 10.173542 0.307633 1.772286 0.228941 0.340286 0.921061 0.231908 10.360148 0.257044 1.418641 0.154818 0.307760 0.778643 0.175524 0.252451 10.201459 
23.000000 22.909983 19.236469 33.039554 9.295956 20.237357 74.715979 14.441418 5.736811 68.875295 35.313322 42.117497 80.663334 48.459027 135.453811 13.852765 14.548670 20.128028 21.042372 32.529576 27.688961 49.802818 13.501432 56.260606 189.827336 117.409697 267.115787 46.150429 101.133552 653.165447 27.075986 23.439104 36.686427 14.823530 20.310332 91.969340 33.639181 8.389476 7.930859 14.783599 5.254316 7.488411 29.830017 6.910612 14.870531 
80.000000 865.775254 70.984802 366.617008 32.719486 23.977307 79.622122 104.016813 27.264835 11651.547100 876.554354 99.824780 4833.474411 379.670217 2627.251540 400.820582 34.639255 172.193149 34.059081 248.522873 26.338518 128.854976 9.662102 31.235649 1011.973141 77.332395 499.986404 38.660399 28.918272 144.663023 1310.760685 108.487870 722.029915 57.888193 33.749905 148.550915 280.033074 248.731972 31.705870 90.324117 15.500000 16.253137 25.248027 33.264494 46.404613 
74.000000 280.506264 42.952173 593.467799 26.787947 755.151427 567.731300 79.145365 30.545031 2168.080961 224.726627 92.031374 2542.465326 352.367781 6309.195826 92.095544 15.177595 265.276005 27.216620 2921.375946 448.241817 7620.269297 339.531354 10134.702290 2343.415851 412.132938 5807.762284 237.521025 7145.825305 5987.713871 284.801231 44.462344 788.029259 37.228755 962.215790 720.378940 130.565223 94.585218 16.052672 306.354076 16.303693 408.031985 288.807611 43.336824 34.622917 
326.000000 3907.312804 320.485322 1896.296041 110.830223 84.783986 75.786255 1880.289691 110.830453 51933.243322 4071.671204 414.817593 22849.814649 1965.454533 14048.699943 1337.237599 109.508262 695.778063 68.930643 1019.127606 86.146775 624.279996 35.338310 56.348880 869.420938 69.718517 473.274009 29.361490 20.832400 55.254188 22461.901484 1906.676938 12607.297630 718.611862 598.443591 469.744536 12567.870138 1297.547905 112.958128 753.029110 44.020390 40.057002 29.563580 770.610790 76.657262 
133.000000 1628.106039 537.571807 984.550860 61.068553 28.994466 35.973527 755.339461 41.827646 22509.016314 7351.851733 3155.200100 12629.210680 4173.135688 10119.150090 810.960643 255.883778 444.479170 64.676669 364.835260 119.208175 251.343766 16.945247 25.214986 471.226731 172.815504 266.842630 25.423293 8.596183 42.693610 9733.230093 3221.327018 6706.845350 369.937730 214.533336 202.557074 5210.197035 537.535623 178.240636 376.576599 21.513271 14.326329 13.197095 306.247613 33.989854 
143.000000 1122.647877 571.052434 1519.124217 76.429517 111.659170 256.497256 1026.364073 99.581570 11535.328966 4626.926313 4136.112384 13207.528532 6772.722336 19262.050856 643.496532 345.130407 915.251800 72.115696 856.113440 471.347568 1368.254310 69.400575 176.647414 2321.065711 1075.123429 2926.090955 170.546298 180.182130 868.485094 8489.332230 4506.129143 12799.768666 627.550601 1042.799069 1879.641581 9131.083153 738.361239 442.684165 1175.706386 61.092855 115.369059 159.228381 902.613891 151.170626 
62.000000 713.586259 745.905769 299.982250 19.824639 14.398667 13.813623 303.124762 19.985987 10144.628723 10297.737770 10929.344147 4050.735887 4342.142827 2233.942927 269.709258 281.660773 109.096128 21.008847 193.488189 213.790935 112.351720 4.994070 19.660074 183.174372 197.865780 87.697080 5.832966 6.783439 21.261568 4082.218533 4330.498653 1929.190848 116.856155 98.824948 87.784933 1991.558671 260.632266 284.093063 139.056827 8.389504 7.254976 6.451741 143.008501 23.597540 
55.000000 523.965068 143.107933 295.731434 20.754794 17.961152 209.316609 51.723695 7.954067 6700.161495 1592.979431 617.913747 3545.825749 826.460024 2537.402271 218.127594 72.151290 143.189298 25.667977 183.750656 55.660448 161.118216 9.680554 30.309232 2250.090099 698.811854 1694.896133 120.805747 121.559380 1442.201359 564.728431 186.430728 406.653995 31.481843 29.994608 326.323315 101.357092 87.927740 28.365409 51.507947 4.350777 3.268531 38.631032 10.985566 12.145046 
153.000000 800.345389 1550.625869 169.514583 91.991439 69.430562 281.240959 146.708020 42.209819 5693.305120 9099.348887 18455.478302 985.567963 1865.395716 313.743627 489.134096 1012.905680 112.511204 92.144669 430.145159 775.945029 124.023019 51.449711 175.674517 1502.308066 2965.913993 441.785729 192.985708 310.032227 1159.211090 824.411014 1630.765575 200.205997 100.659771 66.227301 265.431000 264.006153 236.662852 471.116941 51.523444 30.018206 24.276273 85.995541 44.526249 31.725286 
207.000000 331.815697 182.290580 1310.061039 112.741235 1366.613071 180.918220 1238.196503 127.679561 996.249021 547.822565 602.547844 2809.511671 1283.367230 11982.161218 204.041063 101.440628 857.888764 98.830379 2724.069066 1489.568029 10717.548363 832.830607 12831.708311 365.214403 200.658939 1543.592952 134.341452 1254.980948 460.299324 2364.748980 1104.427499 10258.950577 802.391432 9687.268103 1290.158057 9510.835358 255.838933 126.065580 1110.632812 91.554230 992.481454 158.902391 1033.730711 151.166524 
139.000000 1533.252557 115.132593 1789.583500 51.385723 56.415928 43.881632 1061.296984 67.013096 19527.973722 1384.337075 146.584591 21218.657055 1604.108783 25511.914858 582.712994 41.904788 720.123063 39.166207 633.996880 52.005953 814.357533 23.576650 56.276944 516.502191 38.474549 619.536164 20.215964 19.057512 43.433139 12272.635000 917.260185 15085.017761 453.687219 517.329382 365.400789 9508.658607 755.197218 59.404612 961.999212 30.059533 35.993874 24.813186 624.153756 67.145430 
```
