## Supplementary material for "Interspecies regulatory landscapes and elements revealed by novel joint systematic integration of human and mouse blood cell epigenomes": Scripts for IDEAS modeling of epigenetic states jointly in human and mouse: S3V2_IDEAS_hg38_r1.tmp.29.para

```
#count ATAC CTCF H3K27ac H3K27me3 H3K36me3 H3K4me1 H3K4me3 H3K9me3 ATAC*ATAC CTCF*ATAC CTCF*CTCF H3K27ac*ATAC H3K27ac*CTCF H3K27ac*H3K27ac H3K27me3*ATAC H3K27me3*CTCF H3K27me3*H3K27ac H3K27me3*H3K27me3 H3K36me3*ATAC H3K36me3*CTCF H3K36me3*H3K27ac H3K36me3*H3K27me3 H3K36me3*H3K36me3 H3K4me1*ATAC H3K4me1*CTCF H3K4me1*H3K27ac H3K4me1*H3K27me3 H3K4me1*H3K36me3 H3K4me1*H3K4me1 H3K4me3*ATAC H3K4me3*CTCF H3K4me3*H3K27ac H3K4me3*H3K27me3 H3K4me3*H3K36me3 H3K4me3*H3K4me1 H3K4me3*H3K4me3 H3K9me3*ATAC H3K9me3*CTCF H3K9me3*H3K27ac H3K9me3*H3K27me3 H3K9me3*H3K36me3 H3K9me3*H3K4me1 H3K9me3*H3K4me3 H3K9me3*H3K9me3 
79137.000000 17049.247475 16902.783374 14404.246799 40524.593889 13592.741486 11507.273556 24484.067706 79729.996323 7217.526446 3731.581813 6247.808688 3305.890684 3158.401371 4164.809010 8995.232965 8793.595619 8098.030750 27997.586794 3101.878835 2968.982948 2932.032314 7575.206116 3512.172378 2683.750033 2516.741247 2572.123210 6501.914776 2361.097652 2390.863081 5536.128132 5326.773187 5085.921970 13529.247245 4747.833799 4090.679888 10525.636210 17268.639132 17055.988999 15173.320909 42352.679988 14351.610830 12130.225061 25524.149099 89563.042759 
29933.000000 7326.199044 5921.317961 8378.836910 12069.717913 54151.934422 5853.378810 9685.087181 5836.263637 3639.473074 1647.634460 5978.108725 2239.560662 1684.211169 3944.150245 3182.877144 2545.777960 3735.890756 6326.475666 13069.283701 8705.949491 16195.213321 21983.645342 128851.829338 1601.605737 1172.581696 2094.061988 2633.610037 11169.940665 2046.756068 2554.613124 2016.260157 3145.957927 4331.053158 18000.869826 2244.685654 4466.146044 1508.665576 1205.223411 1887.350557 2678.400226 10935.723855 1333.221436 2155.019357 1734.871512 
11602.000000 3673.667055 2297.161092 2476.705191 28309.144784 2135.244009 2239.411938 5050.712379 2705.468447 2271.096345 987.169134 4944.963029 868.191847 556.146321 851.819679 8853.408561 4734.920380 6077.184624 74085.874327 752.233025 468.030098 536.523227 5253.914633 585.468947 819.391254 525.781185 586.559573 5534.729849 490.525759 729.911525 1773.691028 1086.456857 1230.712372 12659.635068 1055.653249 1159.652984 3112.852195 907.727173 594.475901 643.420444 6651.091431 567.065312 589.230076 1276.861746 923.333295 
8288.000000 1975.150637 328.781072 4049.458967 3260.624877 2053.158274 18167.439707 3539.361763 1501.346988 881.272574 185.550537 7964.047163 981.660594 200.081024 3082.459402 833.628748 182.599714 1613.555373 1753.993922 483.333775 91.174167 1103.396457 874.558136 923.638694 4306.934565 520.040011 9472.626248 7179.783759 4630.371388 45387.978350 890.593249 159.670478 1846.569248 1543.564385 981.106679 8052.061481 2216.182796 371.717345 90.368470 787.871988 682.533474 440.609151 3338.642377 711.783984 417.520762 
9954.000000 25609.828451 2279.730069 2646.769510 5877.895093 2140.304771 2571.785283 3901.362241 2207.467148 77956.721260 4416.142881 2970.946751 6799.754236 672.736108 1187.831214 14786.325184 1376.925751 1645.270644 4754.068280 5550.865777 471.270384 677.258776 1297.269139 817.880107 6688.309012 645.769426 861.265719 1544.267746 656.592675 1175.395827 9860.095227 966.316662 1186.123267 2527.152238 919.862493 1145.354746 2156.956440 5585.957977 514.538492 642.976964 1406.309833 523.280207 602.822702 941.358481 724.482688 
5119.000000 3716.037200 13432.487204 1179.269634 2895.320425 832.731665 1221.832490 1805.756834 1037.806812 4815.066445 11804.616468 50838.327875 960.003723 2914.287328 502.921903 2173.579705 7655.682107 724.414745 2264.685428 625.974959 2069.480489 231.613464 490.488510 268.241467 1016.032280 3008.647350 402.346259 765.104536 240.411663 570.015212 1399.344570 4404.809113 512.132578 1138.946994 329.213938 543.788428 941.687598 820.044760 2714.031220 276.122279 641.980269 191.354889 286.569952 413.753298 364.409805 
3546.000000 891.737323 132.457286 8323.149312 1351.909100 967.463191 18056.945749 2032.292402 682.646209 424.497667 88.632618 3413.996487 2198.392774 414.714243 26604.435721 351.201529 65.752182 3215.668044 648.389698 235.760673 36.159627 2303.004770 402.428843 465.440824 4568.731841 456.014281 41834.330716 7053.290942 5068.900554 105774.022634 542.335300 88.798059 4982.332070 820.394704 597.160438 10701.413213 1610.898120 175.120255 38.016093 1657.413363 294.515965 209.400014 3552.999452 416.951330 202.094592 
2771.000000 14724.630190 11718.725780 735.250993 2870.989192 574.603276 767.639341 1173.500824 620.571777 89746.593601 55125.705424 108162.899017 3946.568386 3085.143978 328.593719 14116.070912 11474.689875 801.478278 4372.418065 3211.680449 2207.755507 174.153585 589.146603 215.650273 3991.083409 3790.078310 246.842823 836.994872 175.106095 372.175507 6329.239465 4978.611665 352.484317 1343.975547 266.093022 374.618056 714.303649 3319.283799 2708.845176 180.157163 688.949061 141.388095 187.080867 286.569907 202.203837 
2350.000000 18789.710176 1298.940191 18984.239017 1138.282505 1125.346755 1139.210725 24900.374298 668.444544 207217.118087 11891.889252 3584.619051 147663.952950 9691.550520 212432.625134 8925.505130 562.932891 9185.185844 724.938205 8588.025124 409.974880 10756.928510 594.145601 840.053228 8317.594684 371.134176 9268.004660 609.335516 618.677925 862.056311 189365.256072 8516.323390 225308.010843 12794.107540 14317.612699 13541.109662 313640.457456 5383.707353 427.002972 5584.361549 349.170582 339.758554 328.384304 7186.188514 270.254942 
2481.000000 2516.166348 909.204029 6003.229320 1463.064193 683.359351 1663.671618 7450.846899 755.398982 4044.256376 1086.759157 570.188050 7508.720772 2490.573539 22554.095819 1550.372128 546.102127 3638.103913 1219.280681 710.136730 264.993660 1964.758174 430.905156 331.476578 1758.503137 582.267963 4028.665538 1038.097411 494.005636 1741.359979 9248.484799 3094.573954 23946.476642 4577.825987 2397.831889 4558.895338 31646.981527 863.324110 299.626043 2155.821875 494.730734 238.831501 532.656223 2662.545706 393.010174 
911.000000 2316.019436 507.641054 1242.029497 555.045835 188.761934 1899.597530 2607.930536 190.344499 7267.308562 1172.853509 1230.440984 2931.908852 945.506719 2688.429828 1432.409888 375.545127 782.801463 519.701758 482.555189 95.448423 271.454618 128.606527 74.733748 4800.087447 697.888531 2690.390217 1162.644007 445.065233 5437.666281 7042.555997 1449.855433 4053.637445 1727.086492 593.474371 5777.613051 9547.754549 497.699336 128.427130 289.597832 135.011187 44.126531 409.206808 588.407825 71.725933 
2912.000000 5893.769870 936.490030 3887.793106 1552.587136 727.849083 5746.576757 1581.238038 666.872336 16548.010376 1806.446163 755.636851 6993.075734 1372.913373 7435.066785 2937.689495 534.819103 2182.102982 1166.879400 1413.443616 229.007304 1049.367450 426.013150 312.344387 12440.582452 1734.939823 7803.617205 3060.888127 1486.924875 14553.631528 3150.855462 525.995247 2314.055743 906.755753 426.876776 3231.228850 1154.191197 1349.232709 227.177121 953.984009 401.205743 186.310092 1350.352590 386.753168 252.669146 
1650.000000 6711.455422 776.336071 7253.067098 752.457515 418.659240 9245.590236 1727.069949 334.486017 43275.983409 4454.059007 1544.792263 29777.282258 3914.643471 45360.393378 3024.236144 393.790432 3293.168505 488.401581 1504.356575 169.493833 1823.516365 206.732329 195.545984 32916.353427 3585.850857 41847.494542 4391.369569 2676.061273 69420.655149 6687.896637 712.215239 7953.447462 815.341140 485.345062 10449.012222 2502.531113 1341.392046 163.106345 1525.352486 171.273339 94.424683 1964.411683 369.529851 110.581400 
578.000000 3633.566303 163.522408 634.049005 625.287143 175.806834 724.599591 4129.074359 147.450779 33598.970993 1419.533623 618.319121 4393.972789 227.798647 1007.902097 3822.149378 124.647273 632.549847 1098.167261 1036.733475 23.061371 195.931844 227.360325 90.291319 4278.778518 115.523538 850.478124 835.709833 250.160006 1268.861861 22783.420692 475.362856 4796.361877 5312.563891 1591.454695 6062.947511 40427.117973 942.308159 33.693546 159.460922 179.803786 50.312424 189.783438 1136.115434 61.579930 
98.000000 529.312252 127.871319 366.258287 69.071273 58.032998 157.349536 927.186220 45.799088 3987.500771 587.761646 613.390075 2434.605867 522.262878 1761.532501 406.041802 140.029704 291.875568 89.306930 372.835458 53.225838 242.650777 45.077259 71.191816 1103.669055 158.472015 674.297922 114.729348 112.975028 391.816122 6335.039694 796.746184 4085.850939 701.360886 706.525545 1854.772783 11674.278617 242.864786 79.762661 188.806661 38.153257 26.951553 73.280684 435.183673 45.185737 
135.000000 441.196698 128.134612 1391.129761 84.082008 455.181547 197.298965 1293.593462 204.658504 2272.624901 559.363838 269.335151 5280.899799 1607.870588 17726.002211 304.032011 88.076406 958.532492 91.272182 1677.977337 518.263272 5412.221066 269.303516 2352.422810 575.527930 147.935286 2084.434245 133.150920 585.632937 579.545689 4639.926405 1371.423300 14757.974557 886.488235 5169.484616 1848.667261 15168.141005 791.222795 243.728163 2745.420703 146.591735 783.960254 212.470756 2184.370468 625.167895 
1430.000000 332.774056 11.570535 10657.143407 571.808836 431.496041 10315.720440 3115.673299 284.368214 154.566359 8.856798 1410.761104 2491.066453 75.462178 107206.567008 138.413164 6.704102 4277.431990 291.720431 98.455441 2.960978 3231.304904 185.140475 223.820937 2383.057209 59.488847 77940.375794 4375.129243 3408.860862 91824.781715 726.904103 25.010436 23487.117836 1286.369666 994.124952 21437.269737 9590.215842 68.525150 4.858548 2186.897731 129.034832 95.148122 2198.004163 634.582003 89.413999 
245.000000 63.491755 14.197791 591.657545 101.993621 562.906487 1456.391744 464.079323 53.544524 41.715415 7.437063 207.879821 166.966777 30.162106 2236.157971 28.802643 7.794555 265.767347 62.273693 164.849018 35.306375 1479.371071 246.093903 1706.281966 373.042550 22.062514 4433.253294 635.158311 3592.849693 11880.828192 133.297676 35.503947 1156.935411 212.387237 1165.188031 2780.069994 1216.139671 14.916653 3.704530 142.166028 25.169145 128.166463 329.801472 106.644955 27.047785 
1102.000000 232.570447 65.247703 770.812304 511.635983 274.364729 3358.966182 2765.172002 198.414689 102.403845 35.469100 1139.354961 166.775830 44.475594 861.359096 111.821754 36.230375 337.384943 341.455485 59.063574 14.859725 204.911951 135.632415 125.440378 709.865337 66.152946 2687.906988 1496.795901 909.474220 13479.729891 588.046413 160.514196 2103.916031 1369.596425 723.247426 8559.920239 8442.520281 42.599806 10.448076 144.402842 104.881853 56.729953 614.768512 517.386646 59.128465 
1065.000000 392.269977 155.707351 1309.289614 470.639282 3249.650135 2231.934318 552.106860 247.205999 280.270071 94.692123 609.686999 511.672605 226.421976 2340.286392 197.249937 80.424825 610.851327 272.902554 1295.266569 562.308011 4360.622786 1492.263610 13906.556642 777.738191 267.624169 2679.459106 966.203980 6566.373552 6480.787803 206.650799 85.860656 703.594202 255.839615 1798.999065 1201.197733 405.608767 101.380027 42.109414 325.130039 121.713770 791.781394 510.062290 136.257732 91.572854 
1343.000000 4345.386843 466.456913 10019.543699 678.063450 456.819357 4620.973566 9553.978444 323.054561 22551.359515 2271.939636 1692.820921 34480.892154 4028.059819 107788.385249 2292.633159 286.188781 4933.722275 475.419965 1384.401752 137.203878 3553.109346 254.285553 243.945554 15331.803921 1340.194814 33114.031043 2420.396486 1570.274273 20571.755903 29677.500624 2539.673791 72994.332284 5079.693464 3828.216139 31093.392018 85477.683797 1089.533378 140.121055 2484.996878 185.132725 121.733401 1123.140304 2421.104694 119.561393 
943.000000 3233.732173 136.559462 286.527459 7157.829742 228.730125 392.371543 1074.592285 262.291027 13916.069414 289.995142 937.237727 1013.754228 44.616361 148.613765 25776.343043 538.497754 2137.304144 71937.412798 794.883160 35.141880 76.219693 1856.346535 86.328449 1385.134403 56.241045 132.925389 3417.268168 104.361280 253.362757 3759.631771 136.523455 355.331294 9468.472709 288.691812 514.649582 1772.468305 901.018007 48.292808 85.643091 2118.910249 69.548906 119.105445 327.660092 111.298445 
1293.000000 478.896698 46.274888 449.731209 12623.684299 369.380957 1864.264574 2952.412643 417.175050 311.574884 41.753083 1217.127771 178.547915 28.450242 244.103763 4901.203556 232.088917 4416.486653 152183.882792 147.459533 19.528373 140.197541 3824.440436 150.236148 681.460760 62.342444 723.886012 19128.521518 572.220734 4384.991233 1102.767494 81.347507 1080.972029 31396.302661 883.736354 4303.133560 8037.106040 159.876161 17.163372 152.391341 4376.581704 129.242013 617.245448 991.921901 193.405547 
100.000000 168.429329 146.329591 146.012681 547.089089 81.686977 128.609185 314.634921 70.709696 417.597823 383.625477 680.553120 310.727732 212.067682 420.863992 1018.727646 886.055274 749.600111 4587.622735 145.689301 82.480057 144.176853 469.323398 143.980990 252.493490 223.307734 189.117838 902.662514 125.420860 266.516797 680.035627 462.805895 740.240219 1767.250561 325.815794 420.700580 1613.818282 141.913622 110.821926 118.721003 491.893138 59.818831 109.558890 272.647712 88.399680 
816.000000 3355.446359 5941.950925 537.701486 631.034707 173.045422 1887.131799 817.712062 181.191995 17278.344090 28754.195120 58116.090208 2228.791923 4124.349406 577.058916 2554.373027 4517.734008 432.337296 768.280401 705.833848 1218.627023 113.858487 140.921392 72.854492 7949.527435 13623.824715 1335.391521 1536.066325 441.505353 6061.234334 3445.105669 6135.676155 620.380954 758.042152 175.741716 1871.794766 1273.508204 727.534872 1318.652054 127.360433 158.160865 44.130492 430.427744 194.317913 67.558971 
3864.000000 1233.348475 136.723810 845.945523 29340.681822 757.364256 990.337755 2477.681819 983.505287 719.809219 95.112846 3554.322377 295.832575 38.835961 307.928823 9667.966614 759.895204 6793.569709 260429.410155 272.987110 43.113483 195.068846 6139.443647 228.131305 362.251832 48.162684 264.123624 8455.962012 235.830754 446.932237 845.301466 89.810690 614.290365 20960.531983 546.529361 761.848154 2136.788843 338.928693 46.946040 244.077263 8087.457407 223.869613 290.921288 709.161460 383.020819 
674.000000 976.249398 200.881986 2997.377994 398.669976 1283.508494 3006.998082 481.138494 361.852491 2037.138903 326.124234 128.336115 4466.596517 996.381183 19064.362465 583.069119 122.196802 1850.566544 323.305379 2068.161287 404.519571 6147.355895 771.113429 4107.755418 4727.883470 963.554580 17198.488099 1907.592531 6671.487562 20489.578364 757.112847 155.774614 2533.407138 296.625401 1044.094179 2431.796004 472.825748 491.069774 113.361753 1784.250264 232.653577 574.556758 1718.068094 267.257154 346.654280 
148.000000 216.435795 17.854436 37.683616 1080.655003 43.200988 51.731062 167.259248 784.387325 973.058556 33.920726 188.050223 54.402361 5.407011 24.503088 1228.558596 69.404091 312.277076 13130.439381 57.119517 7.056286 12.651846 324.058629 35.999280 88.193190 9.265294 16.071080 546.573477 17.102398 54.715189 244.226038 16.538564 49.794418 1924.564961 56.576842 108.191161 414.217372 1178.695492 91.120212 187.862893 5051.308578 300.017609 241.953387 880.467644 7737.405318 
21.000000 79.763475 4.937800 25.939030 7.842808 5.490687 15.487796 30.313772 26.448513 734.258059 34.838088 14.845613 219.061775 12.900999 85.963851 64.937722 3.663054 20.482025 16.804674 40.386738 3.210763 13.089234 4.580857 14.513449 106.730441 6.827987 39.650745 10.194459 7.751273 42.052344 305.474842 8.874347 85.779189 25.648892 13.652501 36.504570 170.112610 224.592432 13.738134 68.829101 20.621164 12.881377 32.881901 89.691746 88.665773 
3429.000000 4217.715019 398.908142 1326.202971 1523.311029 20623.866601 955.668916 1325.716236 811.078713 14648.825798 551.940612 3075.866671 1778.249500 150.180668 809.908228 1968.673545 208.906467 621.019084 860.968155 18145.635387 1622.769549 8368.599828 9335.470190 154376.247002 1414.372280 133.556890 446.209087 463.199235 5797.476055 454.200569 1773.821094 147.363769 568.303536 632.520741 8138.678261 421.148368 722.832154 1015.454838 104.489775 337.621652 391.185222 5053.311369 250.674005 341.355575 284.376448 
111.000000 425.219875 24.714848 119.465495 716.734543 50.291228 391.559318 919.674661 47.177231 3011.322475 82.129226 127.571097 465.283790 35.786512 254.543484 3004.649340 118.310453 766.033417 6845.395850 205.394162 12.478047 61.688949 385.934298 44.935048 1308.134159 83.666976 443.504323 2811.269959 166.993792 2430.646067 4354.070568 126.357453 1072.097096 7148.717540 513.129583 2901.895221 10796.768032 186.105849 18.159411 56.231262 339.722163 24.411678 181.715244 362.868220 45.715368 
625.000000 2460.200692 452.216985 6731.597251 340.964301 1031.561945 280.871587 6135.635838 528.590662 13429.354804 2066.897288 538.947203 29097.748092 5137.975080 83735.967587 1381.486741 256.534717 3796.918121 259.924590 4069.895967 759.808063 12217.059247 577.110099 2452.852212 1129.169555 193.302008 3208.534094 167.094932 480.135561 236.299745 25697.365211 4404.032853 72317.866814 3492.097713 10746.151326 2946.690853 67199.059642 2309.713459 441.023524 6032.201621 315.048547 843.194024 240.393852 5358.390529 654.840300 
3554.000000 841.855155 424.808249 709.387641 2131.291367 746.168081 540.722669 1087.654339 15588.990173 433.999717 152.114221 2962.825010 186.014475 103.173314 247.154144 510.862723 265.154813 462.189006 1784.769438 189.451984 118.064405 182.746753 470.129217 273.493421 144.441134 88.205300 137.891198 357.106872 139.739866 132.981725 278.594028 181.913591 249.910765 713.088204 261.295237 195.926736 479.416518 3743.342664 893.286501 3080.986787 9702.122050 3278.768531 2302.830301 4659.284359 99952.223980 
1075.000000 3256.003946 137.076425 488.836438 9680.551047 355.065566 2954.599199 4249.672009 336.863831 14548.274485 385.567057 1028.746366 1504.875665 86.927917 329.773685 31155.053673 454.130745 4242.456120 113215.211626 1070.763917 41.114314 166.681270 3445.703392 164.692531 8866.862990 188.673614 1339.968075 29383.342325 1035.335150 10855.192943 12343.017903 355.420684 2055.997435 40202.262183 1490.602663 12639.007263 22572.450225 1040.353069 50.075785 156.009359 3218.194868 118.860930 949.010445 1326.977952 146.749933 
150.000000 222.090420 71.414656 338.699936 207.805270 86.252316 326.912943 488.232693 122.592460 492.510595 140.179679 77.902685 582.921441 192.932187 1098.768274 345.320996 106.473668 473.923423 421.068898 131.888723 42.186673 237.027246 116.764033 95.199464 587.714894 180.643228 951.781117 461.269731 211.786904 1105.583895 872.401528 287.344264 1345.494344 754.145624 311.670684 1150.261260 2192.892243 190.857572 59.634113 288.580425 164.737013 71.892011 284.407540 411.842431 171.344061 
179.000000 322.565937 86.207372 1188.529166 115.210898 1305.452483 120.970239 1159.592510 125.081556 950.916559 210.895007 84.628385 2894.796112 716.966473 12160.210438 230.441117 54.049581 774.756076 132.786549 2771.565315 783.873167 11174.868333 850.800343 14115.816264 251.822871 59.407030 779.855259 109.800835 834.489332 170.744127 2702.679815 675.599559 10324.150551 827.296138 10447.977515 799.737815 9898.100237 306.673133 76.943026 1109.511863 89.928547 1125.655833 95.513477 1044.638692 170.056651 
280.000000 1001.521715 138.145519 2751.600071 141.015861 253.463090 2785.307752 1047.063726 90.456280 5521.484532 669.227729 472.093339 10746.864004 1515.169376 35156.838841 534.040099 74.362572 1511.126000 105.475546 845.275418 99.290197 2161.114386 127.804165 435.727163 11099.097021 1502.989521 30524.391763 1528.037696 2374.347398 32363.865124 3527.931505 339.670026 9978.770968 551.407723 1086.923384 10227.070701 5563.324974 306.925790 62.967410 983.982705 51.366274 83.380758 904.415439 343.829386 63.979269 
662.000000 2530.508587 136.629980 147.011454 347.618008 118.506757 119.315108 219.728888 751.789563 12207.109337 263.462110 675.930630 557.556642 35.475460 65.116187 1358.693202 83.366668 82.983431 247.757439 437.107419 30.102290 30.791423 65.982979 41.324281 435.011697 36.975321 35.676550 67.738820 26.651044 45.786008 830.358011 55.149303 58.129713 124.542999 44.643251 48.103204 114.370059 2752.515313 165.785946 178.120907 415.122963 149.917071 148.699555 265.904526 1174.112105 
93.000000 193.042503 230.029960 146.054409 46.777110 540.499354 179.736880 301.009223 23.262119 653.382148 801.141382 1423.217207 342.861965 327.516758 461.458546 106.373080 126.243295 89.873052 45.020165 1119.248749 1095.446691 1266.265964 336.323713 5034.148361 292.158704 154.275676 465.757062 116.421999 1767.802188 838.261897 449.732932 163.560664 938.919086 202.512456 3437.752502 1337.576440 3057.879722 55.405154 66.729883 35.622179 13.891627 160.069524 48.401140 82.500407 24.259752 
181.000000 357.686257 77.415025 654.801036 114.589499 1590.564571 750.045910 230.273196 74.755753 1852.090023 278.522122 123.688532 1607.721284 374.349828 4795.069389 225.952507 50.642205 355.817167 150.348145 2821.218645 669.218670 6585.745836 1008.126785 17307.219119 1752.254662 407.113814 4250.190854 427.990363 7405.790535 5249.206331 459.965074 127.636775 999.639148 151.487483 2189.499034 1030.350772 495.803025 150.070062 35.709506 312.731984 54.289913 719.525670 305.794836 118.693535 69.287170 
86.000000 468.389653 223.790460 300.883063 39.623138 70.143351 372.599848 69.585693 32.775212 4137.767857 1313.867485 1063.778619 2188.791643 962.215286 1512.209971 198.310267 125.697899 149.752270 39.076535 497.769567 144.521076 260.787257 33.330145 122.917770 2408.651454 1245.084946 1630.158330 206.031378 370.074447 2433.937149 430.259883 220.305878 299.249589 40.891906 64.575102 389.039776 98.597564 167.298636 80.537625 135.582740 17.622010 24.019302 150.901109 30.630977 37.820860 
596.000000 163.264214 123.433222 189.932249 315.562186 1249.737151 141.604997 227.028390 880.653870 106.645205 38.796482 107.680157 57.968441 40.027582 113.426323 98.569836 69.539916 113.012663 233.243694 399.280259 266.086827 435.287789 690.682240 3588.816710 42.096677 30.319679 59.563302 82.656178 313.809581 64.198338 65.611582 49.973804 83.389978 130.801249 495.040769 62.260622 126.833504 260.045669 187.885402 284.158518 485.667244 1897.846877 207.140148 342.497384 1693.481818 
1174.000000 522.857032 290.277113 2324.977333 626.773078 363.412469 1223.434492 515.772011 628.357716 396.868121 131.416481 116.343690 1033.172079 578.042642 5551.228772 305.489184 157.639597 1274.280646 468.992321 165.792259 91.340549 734.411111 207.732171 180.779629 614.053874 302.867618 2397.628846 689.355107 393.194596 1709.594924 255.273194 129.331562 1054.065163 298.428542 175.399133 589.334765 313.095184 324.729490 159.166764 1185.562996 364.555571 221.513853 760.275199 306.898415 555.591845 
85.000000 230.034952 632.352536 101.726661 50.784329 92.870730 167.669696 42.011089 140.617698 1034.827001 2317.552180 6936.317633 314.024897 578.776055 398.813556 162.968610 419.254893 71.685769 58.706449 309.268600 765.324872 152.160678 66.475379 254.364270 551.162884 1148.409981 544.248586 124.003601 303.146171 940.824462 145.958116 343.010810 93.416916 30.689568 65.535464 147.289423 47.453749 514.578212 1104.798235 306.857323 92.674964 89.071543 385.161085 98.612589 620.363504 
107.000000 43.344262 18.867422 282.353708 52.575904 143.846102 119.798284 50.643107 489.864808 55.591156 13.914219 39.502581 134.419932 47.165193 1232.818194 25.902537 11.635983 148.852346 47.262441 57.817807 28.850611 330.513404 84.628239 414.512452 67.574717 24.576081 411.400025 67.697347 153.008331 266.921034 29.685118 10.992478 160.244921 28.875841 68.273583 66.880088 49.512889 197.007010 83.744873 1445.953563 273.765289 843.781211 575.274085 236.099415 3480.483082 
44.000000 238.755232 338.724982 259.082402 18.425647 31.233280 113.747346 114.560672 13.166840 2219.036529 2708.427623 3867.865890 1924.028936 2667.955136 2720.211989 118.256444 182.238102 136.456619 23.142937 214.168339 277.710481 389.402536 16.184371 102.494762 820.361049 1232.612893 785.358175 57.750473 43.716721 531.178706 839.646669 1112.569646 1295.670564 58.239405 232.155960 277.337881 712.858417 99.609442 127.849687 139.755590 8.460376 26.441176 26.030727 75.802475 24.578802 
272.000000 2503.032629 2035.476634 1729.022333 128.269618 100.880198 220.417413 1624.986279 98.938736 28556.323112 20801.155254 21287.537615 16771.210615 12610.102990 16325.544325 1225.694738 955.952980 852.071934 97.051824 982.659840 581.917907 955.367459 51.227296 106.824813 2027.513422 1553.174118 1655.961211 127.159368 91.570159 345.929579 15258.123468 11146.672540 13465.624653 819.167843 916.424741 1463.818034 12851.845209 883.821742 667.707173 751.152124 54.674005 47.988618 102.408032 725.782006 77.151873 
48.000000 396.597670 91.975165 470.528358 24.446499 72.161861 15.836516 339.700455 41.144113 4820.618508 808.543185 319.434089 4981.434307 1188.494584 6193.294401 254.924554 61.776079 295.056331 34.230821 735.153309 186.450543 952.627808 38.295692 192.857435 152.269999 43.707542 194.135865 12.419104 27.839834 20.795630 3575.702928 882.231565 4338.223951 233.789874 640.431075 147.921483 3256.436112 484.184441 96.307713 518.912639 32.622708 67.311708 18.363897 411.124114 86.163354 
812584.000000 181502.553106 185711.191000 142425.180891 417050.731747 129731.230368 114286.256833 235467.370080 187408.264855 79846.398194 42665.102709 65888.871707 35260.738040 33278.599098 42919.564476 98854.505585 96061.717480 80687.412366 299317.825210 30500.794112 29859.696768 28482.933632 70739.297081 36353.761046 28491.349742 26536.916232 26836.847053 64274.151588 23153.325600 28652.876161 57077.460120 54581.333572 49480.018880 133328.352242 43353.673822 39887.901909 98710.428254 42204.645086 42674.610166 36155.815441 101729.286903 32454.283804 28994.909545 59144.460269 64618.813545 
656.000000 583.833237 216.310546 238.199533 1593.891544 255.814601 353.592025 659.138506 648.124163 850.370323 237.116663 215.204469 248.975472 81.531448 147.377835 1247.046289 506.732164 534.890597 5262.268521 283.621675 90.434643 118.979533 564.727480 180.032847 401.531414 130.144362 164.939350 779.008650 178.590910 354.093560 636.216066 209.542694 266.451508 1497.263201 259.840344 394.196515 989.747803 502.295712 219.368096 225.489524 1826.348320 245.601103 294.631435 550.801711 848.835216 
```
