## Supplementary material for "Interspecies regulatory landscapes and elements revealed by novel joint systematic integration of human and mouse blood cell epigenomes": Scripts for IDEAS modeling of epigenetic states jointly in human and mouse: S3V2_IDEAS_hg38_r1.tmp.30.para

```
#count ATAC CTCF H3K27ac H3K27me3 H3K36me3 H3K4me1 H3K4me3 H3K9me3 ATAC*ATAC CTCF*ATAC CTCF*CTCF H3K27ac*ATAC H3K27ac*CTCF H3K27ac*H3K27ac H3K27me3*ATAC H3K27me3*CTCF H3K27me3*H3K27ac H3K27me3*H3K27me3 H3K36me3*ATAC H3K36me3*CTCF H3K36me3*H3K27ac H3K36me3*H3K27me3 H3K36me3*H3K36me3 H3K4me1*ATAC H3K4me1*CTCF H3K4me1*H3K27ac H3K4me1*H3K27me3 H3K4me1*H3K36me3 H3K4me1*H3K4me1 H3K4me3*ATAC H3K4me3*CTCF H3K4me3*H3K27ac H3K4me3*H3K27me3 H3K4me3*H3K36me3 H3K4me3*H3K4me1 H3K4me3*H3K4me3 H3K9me3*ATAC H3K9me3*CTCF H3K9me3*H3K27ac H3K9me3*H3K27me3 H3K9me3*H3K36me3 H3K9me3*H3K4me1 H3K9me3*H3K4me3 H3K9me3*H3K9me3 
859426.000000 144949.362293 214923.999854 143138.140481 444405.476869 109680.476457 117160.415773 233680.017161 254203.279461 47838.408410 36419.930093 76195.263565 24725.119089 35503.020001 40401.332897 76526.299641 109846.191430 81866.162193 316630.810187 18486.665951 27240.746261 23846.879859 61121.178077 24032.335084 20639.247430 29112.655745 26432.181977 65087.661529 19562.157089 31034.371420 40123.313398 58173.615586 46844.816428 134117.738073 35668.563417 39190.177233 94310.063315 42225.114017 62942.367141 48867.517437 147113.541567 36830.908845 38436.579359 78313.797568 139175.161666 
56230.000000 10188.153841 13678.108890 16786.230048 17873.201551 103054.613316 9750.593455 16290.058007 10335.148651 4846.019507 2545.412268 5677.477008 3198.817234 4094.275273 7964.086348 3177.243636 4308.258930 5936.728832 6707.008392 20762.152703 24818.410057 36320.687800 34042.951767 308634.033969 1896.684820 2372.031998 3812.329543 3474.157852 18994.617053 3496.106333 3054.759473 3977.150372 5801.086748 5752.657106 33094.919688 3552.771021 7080.035839 1780.034998 2430.873410 3529.962898 3774.120874 19476.032289 2070.675668 3416.131531 3790.720000 
16866.000000 5103.210651 4369.706035 6956.112825 5965.683370 3200.175898 44110.296346 9012.723982 3332.436637 3591.092689 1415.606101 2358.925001 2174.569438 1781.148367 4313.221945 1817.417693 1538.288216 2526.217826 2913.533705 921.217718 836.596547 1553.031020 1191.504032 1200.592883 13889.177809 11187.449079 19557.762834 15603.526061 8286.079310 142473.558283 2922.347802 2386.565669 4138.439313 3396.801506 1892.197398 25356.208395 6889.522123 969.848074 854.238651 1522.976689 1374.728455 713.467717 8653.183654 1867.758827 1338.881379 
20655.000000 3060.701500 4725.522354 4080.761452 15087.021075 3313.828444 3011.613821 6381.852097 46075.161366 1682.929810 735.148053 2356.239336 640.149348 940.453591 1361.678955 2286.225417 3486.987111 3235.904270 15118.270587 503.014859 767.842055 822.381910 2495.808696 927.714423 471.204160 694.047644 789.065915 2361.143857 612.543375 770.254276 990.566354 1472.291270 1513.820985 5119.393404 1201.316621 1138.736206 2923.875859 6992.986394 10817.830040 9581.379105 35570.374530 7802.939134 7094.411694 14985.271836 137577.007038 
10746.000000 2678.917020 2535.042341 1949.435497 24795.348990 1439.893089 2053.777137 3917.258882 3902.839911 1814.789542 659.382872 1256.924800 498.525106 469.717334 577.648096 5727.427980 5679.960568 4507.002870 67852.370234 359.855461 342.020578 323.784310 3348.757171 278.740115 549.437546 503.924707 454.252479 4814.116964 323.476895 777.826372 998.442226 941.227038 824.917170 9268.245486 604.248809 990.311837 2134.348921 895.906639 922.201216 797.389902 9603.923119 594.536859 796.760557 1526.130547 2571.861819 
2459.000000 1195.408768 5099.140623 542.147337 1120.256256 406.163580 712.944876 911.172789 403.384710 1025.169320 2276.736639 14522.581756 264.581354 1138.224016 213.478554 561.212256 2323.533268 257.821599 753.763918 198.637826 838.275500 115.585863 184.133724 154.309997 334.818022 1616.456587 199.506142 347.701460 123.909935 379.115432 469.976704 1962.716835 233.179546 453.030964 160.713903 329.406155 512.555914 196.209541 829.635233 101.471769 215.513036 77.324756 127.191110 164.503609 129.030345 
2855.000000 11000.220323 1496.214873 25737.074951 988.567675 702.970259 808.610181 36594.209500 489.088816 96407.794423 7171.400556 1939.517320 101589.678126 14276.868803 307269.672716 3751.628589 492.514134 8809.522289 427.679741 2145.497752 302.806032 6688.677631 270.992216 274.479192 2890.084341 426.181269 6428.328884 312.247184 205.173225 432.161614 133972.256538 19193.569483 344777.131719 13060.617203 9707.661793 10244.831446 494621.593376 1922.101276 246.836328 4509.086224 193.600274 139.379508 157.893228 6473.065768 139.208244 
4063.000000 1030.935738 785.651963 7986.803129 1317.118279 755.019502 24058.340249 2957.087692 815.497135 2770.290554 369.416221 2294.431010 1863.517429 1310.693530 21685.220620 329.641525 250.600315 2602.596273 538.861920 197.580555 154.644298 1550.151309 271.491685 275.985886 6285.827227 4664.552871 44313.716686 7779.836777 4562.645844 185977.114176 822.474265 613.825975 6230.016865 993.547960 570.622725 18596.213668 2859.657926 199.755748 153.329564 1679.256161 307.658705 174.136614 4484.065161 584.326050 341.717846 
1722.000000 1070.610640 609.989351 2585.077213 672.300739 303.273544 2486.731555 12294.714188 273.583143 2209.129664 618.544104 1132.495959 1659.882719 955.765273 5100.074358 446.112480 233.478344 946.333780 395.371046 171.522074 98.035582 476.087045 124.519022 104.302047 1688.937558 959.914599 4112.083437 1060.744553 475.529572 5689.523203 7859.745579 4487.132512 18050.477426 5167.594859 2362.338940 16634.956629 103443.773624 176.417791 97.633428 428.615450 127.658282 54.437042 444.864001 2011.262867 84.927112 
463.000000 509.620491 255.759584 3199.253340 153.525457 78.390806 830.591467 3038.005876 86.725843 1533.354822 417.376669 502.159049 3890.949949 1734.399341 28146.775215 165.987137 79.331859 1075.978154 73.045213 81.155123 37.393880 540.528262 29.712572 33.657147 960.283747 456.268427 6039.036257 295.814699 160.103864 2056.977762 3464.000540 1696.780417 21138.816308 1079.543857 598.581060 5718.837871 24459.303963 98.068768 43.100648 616.638044 34.493173 17.161863 169.678513 619.449028 40.649558 
2346.000000 2907.494696 584.272424 579.923634 1132.666404 360.680997 962.504103 879.319130 493.141208 3835.994906 731.238755 210.704914 735.695023 141.367336 255.602217 1403.936832 280.911432 293.013000 783.760103 450.938608 88.934218 113.760169 180.150910 118.336182 1263.057628 241.232596 314.537980 421.809141 160.212366 813.537326 1118.139954 216.981376 267.658643 451.794680 155.027210 470.163482 511.491045 619.009772 121.653624 139.558483 285.322429 84.255364 200.673963 204.767665 221.623055 
2704.000000 1038.342939 946.722462 1534.542605 1078.733361 473.271653 7986.207691 7023.572268 455.540483 1105.034691 431.450830 1009.235628 631.607808 551.046266 1318.011245 426.367802 387.701584 597.600464 662.241159 163.047874 155.006396 299.045666 196.733053 174.010125 3138.744637 2868.176524 5056.434185 3243.729439 1612.958705 33028.083497 2824.735857 2422.632364 4256.842593 2890.690809 1335.569393 21706.531181 22646.441055 179.238588 159.288406 277.206418 214.720416 94.869413 1380.187068 1223.411321 159.064853 
1158.000000 2480.154267 304.010403 522.074653 405.628894 192.644305 5508.872939 966.366726 210.731223 10278.453954 783.538918 218.117538 1117.700981 139.792041 341.221219 855.445527 106.837780 191.216752 200.708950 419.523656 50.836055 102.329199 73.123947 77.437909 7322.468607 1297.080647 2687.060266 2010.391733 978.445142 36685.654662 2080.067604 262.803725 514.219006 365.509114 179.498676 5066.686623 1151.959957 476.093814 57.066232 103.925306 88.168101 39.146641 999.712594 192.882612 86.627868 
2086.000000 709.732956 441.756628 611.503452 14772.017657 305.547740 7449.605684 8415.373653 853.372386 1153.280702 231.237327 744.589787 263.307261 152.163279 306.523837 5016.625773 3113.838886 4110.815534 151806.306163 111.218562 68.226747 106.207708 2218.341956 70.488945 3151.146504 1989.154132 2586.814986 60586.256896 1179.364240 41576.067759 3476.963258 1945.158943 3063.086395 56339.030128 1350.561588 33021.711015 50527.497586 324.428372 211.682706 292.628408 7547.936550 139.923161 3842.356881 3746.014433 670.364799 
2381.000000 911.618364 636.996380 2378.025797 807.745957 4664.416328 5504.929943 1404.148809 493.421699 1043.363182 262.570782 559.703428 848.389718 627.169924 3464.327986 298.489046 221.510437 872.515668 330.308642 1936.972715 1326.506011 5241.364949 1636.976979 13750.025328 1972.656031 1314.786802 5013.623755 1811.565647 10461.733722 19198.473414 529.318997 373.018741 1427.550160 494.939711 3015.172894 3728.022652 1185.118857 183.604768 135.986694 569.347925 186.829211 972.370935 1081.028271 296.786566 208.987497 
3301.000000 493.586106 436.713787 514.925517 32777.178827 401.052290 982.607664 1632.175736 1943.288993 1660.079280 125.324951 1563.636995 95.298070 82.141490 140.444825 4561.596617 3929.860884 5155.539816 369901.644974 64.344552 56.624557 78.470957 4044.423614 76.846574 186.219617 153.779928 185.290083 10567.789707 138.289154 562.480563 260.724988 215.456598 291.348627 17190.334934 225.502613 655.583190 1178.261884 300.435917 273.508490 335.321583 21090.674371 257.095520 606.206409 1013.309260 1965.521304 
110.000000 305.358068 52.291061 106.569460 142.543893 18.285942 196.246730 956.637208 28.702775 1562.203337 190.651392 93.360113 335.628843 62.112547 207.745235 404.244860 65.998783 163.006064 305.678932 54.226426 9.508816 22.393681 25.489329 14.767767 628.656378 130.554737 232.986069 256.172974 36.999855 614.953537 2738.996185 534.882850 1167.743863 1496.023244 191.990299 1839.690065 10583.432785 103.062857 12.983717 34.660858 53.467784 5.449629 59.005912 281.867919 28.511492 
408.000000 3271.673805 2168.984355 1652.725945 143.125695 68.953636 164.246945 3385.478123 68.642086 39693.743114 16795.118520 19143.121085 11748.507456 10411.326604 11234.418361 1188.633258 795.480270 578.667412 77.966265 542.040715 384.316766 298.073772 27.675827 29.472026 1217.189260 974.559224 705.009026 65.312728 30.645339 136.762141 24066.031382 19951.563222 16411.427645 1270.079030 670.876461 1366.875751 36429.721074 588.456977 366.996081 285.349539 29.526805 14.001655 34.338156 576.571468 33.422414 
893.000000 178.237246 179.444948 210.024314 8838.778991 131.907348 1012.538706 721.398065 5181.139554 197.608583 39.444802 173.079487 53.516797 43.987296 119.965044 1694.921062 1834.427122 1813.212806 118010.761818 27.388392 26.722716 36.692475 1282.260643 37.252225 249.656353 233.629095 331.551159 10917.323877 163.548074 2987.791466 179.985051 159.006376 200.247354 7944.556707 120.509889 1340.515855 1050.525206 974.077758 1035.563980 1355.367043 48831.610110 785.115018 4801.581635 3729.364927 50847.488541 
4106.000000 542.448142 845.592308 796.528940 2876.981063 2690.805594 576.875745 1227.673078 43348.729992 1008.489144 146.007754 1180.398999 117.008329 166.625936 290.726404 410.470615 602.485088 599.246523 2722.111290 289.840025 454.430076 697.481528 1741.677329 6529.283180 89.730727 129.107417 156.101149 434.201214 457.159787 159.041308 175.846896 262.459275 286.992995 939.207119 889.671796 212.945761 550.313726 5684.653488 9167.205357 8112.850940 31617.503923 25747.534292 5996.576935 13160.962406 531131.120998 
600.000000 354.393813 2276.024778 493.438106 220.032773 102.212609 2455.584330 646.435263 111.282402 518.020903 1923.631025 14501.255483 347.728038 1895.133322 676.266805 129.220989 882.953065 176.894917 124.501327 66.879153 388.418029 96.578625 39.910097 41.921540 1435.061902 8957.085263 1975.842479 881.193601 445.538046 13355.640113 453.615100 3019.352737 526.893410 265.959213 112.269595 2434.495798 1074.946453 64.305955 433.495643 100.974917 46.574407 22.050163 468.764550 121.678647 50.347991 
965.000000 494.293730 288.336798 6798.907646 329.386648 172.529109 6588.602544 2192.496567 189.913977 1084.716414 253.023032 612.704667 3515.773831 1948.382068 62980.756266 172.744278 103.756843 2281.089403 144.159096 97.377621 53.955402 1232.376482 66.203339 65.644331 3075.136483 1933.984404 45973.789712 2356.904959 1294.373038 58141.167551 1325.430436 736.670196 13420.502512 807.772684 428.111830 14570.974677 7392.316135 98.104968 66.199291 1359.829553 73.508527 39.998147 1327.275109 449.906438 83.249544 
225.000000 977.507782 1537.140044 139.628695 84.136140 38.356641 263.376599 962.267525 37.198633 7471.107903 7978.127408 15968.678048 616.757920 1090.558621 155.465403 401.495111 619.883834 54.119814 53.823847 167.233776 292.653705 27.769127 14.961215 25.061157 1104.314188 2058.811926 188.164781 113.224129 54.214316 518.246539 3812.900794 6977.346028 696.192429 390.939416 190.505423 1234.459464 5461.068480 172.900884 268.536224 25.601807 16.996495 7.545321 49.227639 174.533136 21.662365 
699.000000 3889.750194 278.406901 1893.938132 219.315761 104.974733 1483.963313 1266.797494 123.673214 35747.318365 1657.249215 205.421731 9360.647651 792.438228 7757.460437 1282.371617 88.791957 598.169834 91.950367 613.587359 41.388169 297.813418 37.685882 42.353496 7496.829728 593.157929 4386.304545 496.139110 258.368633 4397.748611 6132.780194 507.495787 3750.513895 416.225134 205.337685 2921.944510 2856.004675 724.490844 52.774178 341.285919 43.744988 22.150336 273.951208 219.908053 55.301885 
675.000000 404.315266 166.353452 1043.185889 242.513954 377.902025 3981.068146 1216.126301 139.035101 660.459528 118.465445 183.534941 630.503774 270.456194 2017.114235 145.610276 59.805578 388.517149 112.582653 179.226939 86.687562 563.555972 139.997452 391.260717 2356.736313 978.687118 6220.498712 1497.440180 2370.205735 28632.500105 765.359184 307.298802 1977.873087 456.442365 577.899732 7292.135879 2606.949304 82.937005 33.353840 224.454181 56.782092 81.071806 853.864463 260.859783 62.314205 
1603.000000 1353.256696 7077.560182 528.368242 589.301151 250.615817 3214.964323 773.132968 270.768994 3049.274407 8635.401921 53710.572562 433.038286 2192.983469 279.597116 526.884735 2733.434258 199.581599 331.097388 202.190603 1066.533229 95.691715 96.090743 87.304691 2168.901005 10838.561276 1183.777450 1155.468831 542.038023 8570.677182 743.102785 3869.361880 270.751165 319.931235 129.393767 1621.681556 554.927465 233.982338 1142.999828 105.318528 113.810695 45.803436 570.175927 137.172411 105.264612 
255.000000 117.833617 73.799507 680.302312 86.736814 684.806903 1613.389390 490.881325 93.959910 410.683013 128.698707 230.704877 397.858819 208.893572 3202.395417 42.228916 26.716937 250.542937 44.274948 269.527319 185.711001 1529.621052 239.632238 2529.186219 641.065614 355.079387 4810.185053 574.336201 4617.681406 14602.889714 206.513945 126.418117 1029.142371 170.689769 1516.025594 2874.193655 1732.877641 77.772329 47.823201 400.817211 37.550193 142.276621 489.128258 174.825327 158.136893 
118.000000 133.397301 182.331426 51.711649 433.588086 18.144376 248.220083 857.700900 45.372094 350.188344 266.266434 888.165160 64.713995 66.859547 54.064222 684.123424 764.914461 250.179760 2565.826236 23.728959 29.750665 10.503024 79.932667 14.427550 376.084428 547.806111 141.437390 1315.487992 45.608051 851.274195 1157.641372 819.790149 515.366569 3664.236223 159.307856 1954.524342 9093.244378 63.999502 91.524951 20.937176 226.751157 7.801650 120.246194 320.543016 51.579405 
71.000000 66.820234 316.691222 86.911025 26.342472 80.399851 134.311936 364.186482 10.242627 160.635539 441.213435 2299.236491 103.012805 473.445549 204.945140 35.487906 149.276809 40.568943 29.997050 74.687197 387.233525 116.631437 26.765143 162.121418 186.680214 870.959381 190.900534 65.938633 127.857764 536.713092 432.859144 1837.968481 730.123992 164.687616 477.470524 806.388205 3373.231196 14.380256 60.058174 15.794536 5.487175 12.479622 23.690147 62.776006 12.795471 
49.000000 74.011003 6.499832 68.452085 16.813235 37.067477 41.717156 58.264755 143.269711 347.144854 15.151814 18.785556 62.654771 11.045434 216.960177 32.157218 2.693483 32.064765 19.044549 122.691279 7.177889 41.064573 13.548386 100.087625 82.074987 7.983262 89.625746 20.216591 37.052661 79.668614 181.142651 9.118917 79.425160 30.106847 36.360707 70.993134 211.555944 209.660910 22.061930 365.050917 68.183407 74.342041 162.864528 252.262420 888.431591 
72.000000 23.509878 19.383810 69.541911 26.991261 18.235382 238.059279 56.164942 173.428283 40.532763 8.142077 34.609958 22.440787 19.412843 138.018403 11.475491 8.159636 26.929051 28.104458 7.726998 5.127914 17.134042 7.642075 23.021108 86.045600 72.679723 276.327833 110.993190 64.365077 1249.604652 19.620091 16.795985 55.863197 23.478987 17.644581 224.775817 86.859419 64.672669 53.364757 203.401382 79.178181 49.739397 719.258571 158.247102 528.058781 
```
