## Supplementary material for "Interspecies regulatory landscapes and elements revealed by novel joint systematic integration of human and mouse blood cell epigenomes": Scripts for IDEAS modeling of epigenetic states jointly in human and mouse: S3V2_IDEAS_hg38_r1.tmp.31.para

```
#count ATAC H3K27ac H3K27me3 H3K36me3 H3K4me1 H3K4me3 H3K9me3 CTCF ATAC*ATAC H3K27ac*ATAC H3K27ac*H3K27ac H3K27me3*ATAC H3K27me3*H3K27ac H3K27me3*H3K27me3 H3K36me3*ATAC H3K36me3*H3K27ac H3K36me3*H3K27me3 H3K36me3*H3K36me3 H3K4me1*ATAC H3K4me1*H3K27ac H3K4me1*H3K27me3 H3K4me1*H3K36me3 H3K4me1*H3K4me1 H3K4me3*ATAC H3K4me3*H3K27ac H3K4me3*H3K27me3 H3K4me3*H3K36me3 H3K4me3*H3K4me1 H3K4me3*H3K4me3 H3K9me3*ATAC H3K9me3*H3K27ac H3K9me3*H3K27me3 H3K9me3*H3K36me3 H3K9me3*H3K4me1 H3K9me3*H3K4me3 H3K9me3*H3K9me3 CTCF*ATAC CTCF*H3K27ac CTCF*H3K27me3 CTCF*H3K36me3 CTCF*H3K4me1 CTCF*H3K4me3 CTCF*H3K9me3 CTCF*CTCF 
817310.000000 131614.094950 149223.635173 432326.750335 111930.968898 116931.746344 254760.530048 215075.329739 198021.854020 35662.612580 24531.095881 44135.234650 70068.330452 88242.070873 311622.113907 18154.869233 25934.984537 63064.578879 26503.635210 19537.071538 27480.791178 66680.388117 20607.727955 31376.459204 41751.419880 55246.821179 151840.337193 40580.458041 43434.245977 113636.269936 34179.488382 45269.176310 125899.099983 33306.458331 34236.802557 75251.857554 99209.748645 32239.295443 36254.614040 104930.943290 27175.297216 28395.869131 62073.813462 51895.019948 73434.134675 
47115.000000 7685.701212 13203.224599 16512.012971 90377.963230 8242.319705 14055.863443 8831.710790 10513.784430 2115.381530 2174.468681 5637.636536 2701.415695 5164.838864 7246.387257 14726.587772 28391.046061 32944.330224 263700.165895 1386.562556 2875.800208 3249.310597 16315.032065 2742.297583 2324.280746 4594.290177 5512.339543 28885.412558 2970.842269 6170.133805 1446.855331 2875.762632 3583.892239 17900.320846 1813.606302 3048.274600 3150.417911 1765.997569 2851.889676 3707.672914 19599.591134 1863.339770 3134.958381 1967.911291 7360.001853 
18090.000000 3812.636236 5989.661929 6883.617016 3345.802614 42739.454051 8633.340670 3192.946922 4160.519791 1376.405644 1226.736128 2895.505591 1465.689394 2373.502795 3715.940166 678.897855 1287.520958 1362.103383 1222.046285 8662.261810 14913.108138 16362.737555 7837.115140 124165.827351 1818.416276 3151.096783 3594.088353 1738.950752 21556.219887 5717.854152 657.515681 1202.807445 1397.062816 683.357420 7687.933379 1667.074364 1036.435531 963.338643 1306.431297 1575.545593 771.763666 9212.309807 1842.061290 710.969157 4111.757983 
43143.000000 6783.234052 8383.550068 26373.045454 6711.087080 5863.466815 13706.151791 65808.595759 10032.597053 1856.596488 1331.340089 2676.507688 4153.587998 5727.777726 22571.896013 1066.252425 1614.748877 4444.671478 1803.337762 929.803956 1460.828560 3993.431740 1150.491957 1314.935322 2187.103975 3159.696684 9459.202192 2488.555786 2234.588094 6359.625040 10534.099196 13882.724578 43122.135092 11002.010592 9603.540163 22329.105003 127324.000649 1603.045773 1947.527346 6174.441920 1559.030336 1348.960499 3202.702679 15226.603282 5191.891052 
25241.000000 4348.522740 5621.762139 46041.087956 3598.418525 4271.057701 12052.420705 8998.759557 6194.197989 1310.878779 984.623890 1926.851892 7976.971945 10680.847336 91207.637954 622.416680 952.586544 6813.583587 718.439867 768.992148 1125.704506 8144.859971 724.064128 1220.899817 2103.920177 3018.367699 22939.383947 1933.615478 2356.128993 7364.061472 1566.311011 2230.585563 17083.632769 1461.283350 1689.468413 4648.020902 5385.005120 1101.049684 1379.744284 11054.530283 882.770387 1057.841050 2946.265049 2269.112091 3377.528951 
9136.000000 10049.842137 1849.576824 5172.131726 1383.622409 1679.619946 3095.202407 2592.639843 2257.741775 11279.612835 2042.411019 604.898559 5686.088801 1154.455194 4163.665409 1531.003674 353.670019 806.940787 428.394475 1867.812441 432.917793 989.548682 317.508521 678.666253 3419.621054 739.486485 1990.588347 534.718738 675.734933 1496.890682 2856.349981 588.852361 1639.489405 445.386450 493.614133 979.603782 1487.134531 2496.589709 452.855222 1289.957051 342.269193 419.569065 771.942279 633.592307 886.350511 
2708.000000 1146.978760 540.042085 1648.952929 377.041344 797.568973 1059.377495 470.750752 6063.918563 790.358686 230.670463 184.960111 772.707551 365.828078 1555.249684 164.975665 94.267496 236.804950 113.724611 319.564046 194.307178 521.089109 122.752975 439.181840 446.224968 252.420681 752.258984 162.996109 394.927700 605.326638 218.521132 112.797152 358.805493 75.217433 151.523177 214.550429 153.927527 2514.428347 1192.752278 3535.061482 850.271675 1924.012115 2400.990434 995.453459 18423.846756 
4974.000000 1000.636655 7869.778295 1773.897133 1017.943004 27044.030358 3693.503493 1023.720046 811.164400 348.598283 1648.514382 17149.896481 352.826370 2757.455643 803.973962 199.617732 1701.345239 398.632485 387.385798 5451.841234 38204.008713 9714.711169 5423.210695 197251.571033 750.083670 5873.949628 1380.879475 774.190039 21398.065846 3781.790750 196.392030 1676.198163 418.410299 236.517575 5291.679407 776.088928 404.878479 218.555892 1221.280481 295.708016 171.011146 4608.105644 505.955587 138.122068 3178.419963 
1164.000000 548.348119 7574.962177 473.045160 274.794859 935.923625 13823.382540 208.999904 410.546046 508.298964 3277.461105 76009.067007 228.254464 2958.486281 273.557016 119.112561 1944.847413 128.497969 109.869239 437.597197 6409.096471 402.513888 234.873390 1295.516106 6235.541504 92120.662184 5965.529047 3573.575431 10717.804269 182618.652255 97.912747 1369.561315 96.763308 57.881891 187.784529 2629.678338 71.624640 368.930592 2250.807453 174.866324 81.558806 240.155364 4846.253186 70.694296 1182.759291 
1570.000000 1038.418570 1933.532659 695.399528 270.194321 2924.115573 8742.859170 267.011202 564.939324 1262.613369 1095.912143 3841.285261 490.597614 805.364845 455.643657 170.366892 362.355639 129.225545 87.811630 1800.793321 3814.618968 1392.540993 550.527564 7790.588559 4897.823213 11082.731952 4025.599080 1655.994493 16881.891114 62102.563545 188.010329 342.725849 139.429266 53.680698 546.258265 1523.781007 83.335988 540.843329 591.886962 256.977380 93.741532 921.713498 2728.028659 98.164009 998.253508 
842.000000 1439.359263 185.060266 398.798704 113.865474 845.964301 400.814310 130.197060 4700.057316 3976.472800 314.448346 77.062006 645.476530 94.962368 293.210112 190.619858 30.249767 57.984713 40.550759 1189.526104 232.338211 430.674099 116.852221 1615.483314 638.357260 105.455831 218.840287 57.795250 506.426885 285.291339 231.836095 33.231752 73.345580 21.332718 132.259679 69.764148 44.618952 7375.305274 1001.051968 2187.731015 616.791534 4693.889606 2258.600332 654.176582 38200.285709 
1881.000000 443.563209 776.582419 886.632212 298.782714 5920.195691 4769.751549 330.373754 379.287893 184.631298 172.681086 469.611637 213.959466 361.563039 623.622817 69.747494 138.813207 148.939172 91.118341 1383.108555 2579.151535 2790.361945 1025.946887 25326.512399 1066.945873 2096.852925 2304.810678 787.591056 15438.523459 14591.754228 77.831571 152.208721 182.339460 63.096689 1072.852699 864.430787 114.883026 136.786215 129.679287 201.435056 60.259147 1150.556510 776.943955 67.163516 1402.234970 
2002.000000 502.691079 565.901637 18283.859187 310.923894 6103.244237 6500.591335 1429.881669 447.863861 227.243954 135.995045 239.788088 4456.550906 5352.929315 218749.915157 76.783790 101.881481 2932.637126 76.138178 1685.619480 1756.260820 58791.729862 939.622137 28576.716094 1612.365393 2005.897924 63051.661007 1080.082980 23857.809475 29592.090596 353.748943 445.810208 15717.027553 245.268406 4612.143952 4866.782061 1555.771826 151.461143 104.963534 3728.606150 66.576230 1408.028204 1228.796730 311.072214 1176.565832 
984.000000 2757.733279 7255.699839 394.103153 216.954471 381.000688 11999.415610 176.643079 549.856814 12940.633777 18446.339701 79546.217591 1103.646088 2908.413034 226.320560 528.303307 1743.449627 97.393899 86.426371 1127.282422 2768.071581 161.675245 84.143785 261.726209 31082.829837 93094.009037 5068.850750 2931.090933 4244.098927 164613.192320 511.315774 1313.546837 81.235594 45.480617 74.329406 2278.044057 60.064397 2052.369343 3818.535985 232.130925 102.548302 220.421838 6480.710921 100.125226 843.152731 
161.000000 159.339509 238.655719 97.259148 537.313377 674.254290 700.274068 33.927628 42.663147 508.690051 315.563149 771.776413 190.587072 132.889994 171.870806 199.850167 670.303851 210.198463 3469.961464 530.620573 1074.158178 352.407907 3228.549492 3928.638003 804.759648 1230.780945 553.806610 2242.464198 2960.209005 5245.412520 47.797705 54.507126 36.247480 103.719265 141.349988 164.058451 23.093504 105.921685 118.795634 40.889177 55.916574 138.076423 187.015421 10.680077 119.373680 
3262.000000 3207.685532 1454.973428 1226.492131 592.468233 13126.644907 1744.601423 542.050551 835.418778 4514.102514 1350.824171 1006.637875 1202.869147 557.861465 640.346170 537.780044 316.300441 235.985953 223.298673 9866.517658 5897.056336 5016.162789 2495.300173 70940.840331 1703.275344 835.583465 701.494917 343.693664 7332.209140 1276.110401 543.808991 260.130091 237.075853 115.647298 2153.902921 316.466083 170.566208 866.852572 370.381333 318.297138 151.451698 3304.683092 442.785435 135.884646 462.421026 
583.000000 4212.182672 384.944644 254.333298 88.336489 307.406683 3963.401476 99.652332 486.779888 46659.508561 2867.178673 410.010360 1721.914797 170.970108 171.878577 589.885111 66.923430 45.908859 31.959330 1837.736378 211.800493 163.556267 53.102882 303.460067 25110.225034 3032.146831 1958.047136 724.607137 2124.484669 38513.152651 713.605031 68.698255 56.199138 19.622754 62.847347 752.175245 41.728514 4000.206051 335.245213 224.775377 73.881855 249.936335 3547.831914 87.047525 788.958280 
659.000000 482.350062 193.723786 4714.830359 109.132402 1207.405988 4191.881084 425.356633 210.640356 583.160113 128.142545 96.135164 3415.528145 1401.576642 47559.886446 76.932896 37.412127 796.565424 35.267205 803.219034 391.325556 9973.813446 216.321224 3440.799959 2596.416994 1461.374473 29989.744590 801.627670 9065.403590 39050.915049 311.370021 132.835964 3590.127589 78.512787 862.045454 2725.739104 447.431368 208.131176 57.610591 1393.234550 35.957552 365.127549 1412.465735 132.850471 357.780748 
6404.000000 1045.200261 1264.144018 4190.707126 3677.182852 862.880049 1956.271176 43422.317333 1148.777718 308.474991 208.124122 418.991792 681.658817 905.099731 3760.659714 650.114751 885.290860 2465.585827 11178.216632 142.341009 220.201371 613.981622 601.576763 215.053214 320.179689 457.769860 1399.354485 1236.542190 313.113760 871.718461 7267.774655 8598.169821 30557.866374 23866.851724 5817.959528 13380.952273 377356.508837 198.825034 225.406131 762.874314 750.514576 155.156600 360.671092 7739.221749 2046.132470 
2481.000000 964.291214 1931.590130 931.654990 8168.461314 3201.909443 1120.800404 508.560221 508.406728 735.459253 622.767492 2393.970638 366.008451 758.420761 434.665032 2914.018474 5940.464128 3224.110456 43041.482902 916.550532 2347.619993 1189.753568 8001.346772 8000.556799 399.434927 924.832833 450.773852 3758.517984 1692.662211 706.085301 200.176376 421.706807 215.091585 1821.506285 606.560780 249.987947 192.964337 226.938461 353.899793 192.804666 1468.070711 659.443209 212.643274 100.740430 942.353823 
1225.000000 260.612642 7365.098842 445.157555 260.789022 7601.968021 2824.472346 262.490079 185.197345 105.894172 1653.249345 62504.778976 96.622238 2653.045349 199.918627 55.457025 1600.709061 103.990914 108.711830 1673.113957 47594.945517 2836.016314 1760.893418 61331.463107 593.373222 15166.255023 1086.966426 675.491957 15754.737657 10652.394790 55.339209 1623.738980 104.835211 61.898642 1667.272432 589.037437 110.669357 63.941910 1297.314648 67.993489 38.768245 1085.333508 327.180992 34.760286 995.648974 
6229.000000 1181.544712 1279.753486 41720.492952 813.564402 1515.391505 4735.409446 3815.737693 971.967556 397.625416 245.393529 422.943467 8199.106081 8936.347223 350626.189149 155.476303 201.875296 5567.812565 161.270514 307.308968 363.105841 11735.641436 228.317614 709.504119 901.092916 1096.156575 36649.123779 686.422851 1439.431249 4876.820016 752.897269 875.114790 27590.707091 573.815775 1057.896178 3209.163099 4062.423856 206.679234 194.144603 6001.888575 130.240514 257.347829 623.791135 672.814685 2893.083949 
418.000000 173.675561 969.590747 147.306283 693.456689 2583.615926 386.078200 69.670954 571.111489 170.716319 395.472084 4178.237883 63.365616 368.823953 73.428887 228.111358 1739.230049 255.900697 1644.475261 967.155874 6534.470183 943.640288 4518.967384 21073.902435 156.251657 1029.186016 149.999890 655.825354 2804.493672 581.206060 28.451254 172.613042 28.287072 122.997365 451.446247 73.403209 26.539272 430.270967 757.404284 197.911315 699.272507 2718.268204 451.177492 91.378759 3774.177365 
316.000000 2586.392593 2311.857129 115.471061 57.108037 105.140119 2902.742455 53.101352 1439.618885 30161.852352 16500.111259 26808.113439 986.107130 880.801780 65.598099 449.837979 477.686805 24.546471 29.923882 816.637792 762.480889 43.438900 21.961392 87.401435 22200.022637 25269.377640 1142.813598 635.528041 911.018112 33523.789501 431.952094 418.941397 22.041893 11.914551 20.386429 538.239865 24.098042 11497.557113 9858.545321 537.701027 250.017989 508.563826 13059.075041 248.492395 12838.990988 
302.000000 973.752753 139.311811 307.343809 44.843838 439.243610 1772.244801 59.458645 1636.441162 6128.308574 430.458784 128.093083 939.998296 157.526675 562.968632 137.297840 26.050246 53.383268 20.270484 1364.575542 229.942074 474.971334 67.878214 1053.247320 4514.096451 996.267096 2241.699082 327.834892 2471.237314 15752.014371 197.152157 31.465575 79.002286 10.472266 91.967028 386.590181 30.015839 6815.982112 711.233581 1150.603401 215.608157 2105.173450 8299.560405 277.616691 17504.832196 
437.000000 187.754449 103.292750 2412.505510 66.567902 295.050464 467.921002 2474.837358 87.853675 213.976683 45.055019 48.851808 862.399993 565.625020 24065.358980 28.717781 18.488632 391.607787 24.257584 110.136842 86.470173 2608.663761 50.968871 760.399615 198.979290 129.143614 4303.978321 81.524637 804.018418 1221.837399 1150.406166 584.907471 14562.465756 370.072531 1766.924633 2834.058612 20713.909947 60.507521 21.348294 494.806477 13.597017 61.241744 96.845432 444.465703 177.219083 
12.000000 2.264684 7.529565 3.336857 2.571488 1.522926 14.642371 1.175337 0.310761 14.655776 1.315104 63.210003 6.502691 3.169588 19.115883 0.663182 17.434187 1.361294 15.723959 0.555669 9.763447 1.018411 3.214775 11.812860 2.476411 103.754153 6.058220 33.990490 19.031760 212.311819 2.220392 1.357924 3.119639 0.554796 0.397859 2.606232 11.069036 0.659940 0.107801 0.919751 0.068345 0.064472 0.197702 0.313646 11.013380 
116.000000 135.689853 40.208252 460.825562 15.381898 312.267687 585.596662 48.271558 305.496425 324.858830 36.774862 45.584051 645.100003 187.616822 3222.122357 20.491705 7.971792 76.156104 13.362767 396.995481 133.502544 1342.582039 46.465576 1391.455283 716.371912 323.369236 2614.040256 110.814937 1904.737969 5191.499569 62.458371 22.651659 289.353524 7.803160 132.672739 268.814873 54.327267 411.283960 77.550989 1509.932532 38.181411 813.372217 1332.267332 141.674013 1560.182765 
844.000000 1448.911346 3211.090583 304.144825 171.487666 3846.142984 910.029801 140.556799 296.821513 4192.622660 5254.435797 19094.923550 557.977686 1131.312439 156.663760 280.536558 664.683337 68.618063 73.744764 6568.796987 13727.594262 1461.841840 881.133540 23230.843800 1635.627060 3316.591467 355.887946 199.139032 4093.340449 1498.991539 245.608258 538.797176 58.662802 32.903367 671.070360 162.684589 50.556100 626.134863 1124.185291 108.064052 57.521061 1379.764804 313.492025 47.848405 229.737278 
25.000000 5.951725 17.064096 15.178669 8.110318 135.384876 75.316497 11.056822 13.864730 15.746768 6.355591 42.775802 5.339889 18.555398 37.441649 1.733234 7.488884 5.646021 21.247024 49.629262 142.992004 159.607231 68.368959 1414.524769 32.139073 88.188602 85.346464 36.547235 726.735821 454.469759 2.607669 18.768797 10.165193 4.665598 79.647949 38.851442 29.919974 8.816854 4.401973 7.849690 2.861517 135.293875 74.734483 1.493218 76.820681 
590.000000 3455.193274 492.972745 205.775453 79.185486 1140.947896 330.787240 94.832590 215.430442 27818.134532 2981.822458 799.990776 1224.655954 170.030713 109.725888 466.369873 72.402000 30.822416 28.811342 6673.566231 1033.099883 419.197342 173.429516 3253.021180 2076.729267 316.165719 124.152682 47.976615 715.694456 277.075195 548.108209 82.594826 39.670964 15.626252 193.953374 56.566949 37.617726 1375.717339 201.504613 75.059141 28.241141 451.805727 133.036692 34.510850 146.044288 
90.000000 14.584805 129.754186 41.161072 18.597805 202.205087 41.757654 365.632053 1.767983 14.563121 23.117393 320.225348 7.777327 65.482872 37.098878 3.702217 34.511891 9.681951 24.825447 41.521074 224.557491 103.499606 44.378727 895.824913 8.222115 66.557468 22.456518 11.534660 131.535033 39.474470 62.524718 653.947684 192.137069 101.268985 855.751204 188.498816 2582.249656 0.620352 3.579753 0.866530 0.561891 6.402778 0.901293 3.661933 85.332679 
16.000000 34.728279 12.478232 1.715684 8.715031 6.388477 7.062339 2.906386 11.310511 255.201602 93.394929 84.522572 10.446653 3.608277 10.528431 59.924076 3.265401 2.482203 36.488981 47.473549 36.930663 1.825950 2.289705 28.349969 55.531615 41.433445 2.103192 3.157404 20.437455 34.006431 11.815975 2.503375 1.084685 1.599769 1.089221 1.474939 15.141258 83.852129 65.681600 3.266360 3.529332 32.553952 36.626037 2.388504 67.928902 
```
