## Supplementary material for "Interspecies regulatory landscapes and elements revealed by novel joint systematic integration of human and mouse blood cell epigenomes": Scripts for IDEAS modeling of epigenetic states jointly in human and mouse: S3V2_IDEAS_hg38_r1.tmp.32.para

```
#count ATAC CTCF H3K27ac H3K27me3 H3K36me3 H3K4me1 H3K4me3 H3K9me3 ATAC*ATAC CTCF*ATAC CTCF*CTCF H3K27ac*ATAC H3K27ac*CTCF H3K27ac*H3K27ac H3K27me3*ATAC H3K27me3*CTCF H3K27me3*H3K27ac H3K27me3*H3K27me3 H3K36me3*ATAC H3K36me3*CTCF H3K36me3*H3K27ac H3K36me3*H3K27me3 H3K36me3*H3K36me3 H3K4me1*ATAC H3K4me1*CTCF H3K4me1*H3K27ac H3K4me1*H3K27me3 H3K4me1*H3K36me3 H3K4me1*H3K4me1 H3K4me3*ATAC H3K4me3*CTCF H3K4me3*H3K27ac H3K4me3*H3K27me3 H3K4me3*H3K36me3 H3K4me3*H3K4me1 H3K4me3*H3K4me3 H3K9me3*ATAC H3K9me3*CTCF H3K9me3*H3K27ac H3K9me3*H3K27me3 H3K9me3*H3K36me3 H3K9me3*H3K4me1 H3K9me3*H3K4me3 H3K9me3*H3K9me3 
831114.000000 182206.697662 207570.187787 149185.901435 408389.980739 117365.426419 115332.818485 256983.934964 223746.804453 71961.999520 46159.797012 71561.363491 35139.680614 37554.272677 44288.959330 91305.230641 101650.818550 80986.427977 263742.047577 26317.639496 29298.997980 26348.913294 61230.127945 27506.464164 27252.724257 29015.799610 26720.956312 61633.475552 21147.158253 27086.940036 58935.446345 64229.354432 54573.405523 136959.223157 42033.223285 42459.449725 112002.548055 49218.886122 55432.290262 45187.791473 119194.158820 34816.700954 34597.411918 76431.309899 95540.793318 
34660.000000 10135.727708 9151.223703 9834.357444 12944.467402 72958.370682 7118.161232 11910.837679 7147.232915 5443.360629 2696.743484 3298.022826 3205.535106 2606.240807 4687.715667 3987.043614 3442.528526 4183.619969 6343.290391 22141.467991 18931.916706 22491.848897 26783.951398 227011.961693 2344.482838 1896.136230 2676.414524 3003.292196 15947.083236 2737.327836 3673.783050 3136.088161 3976.879353 4977.650368 26232.729549 2970.357483 5771.537207 2154.650553 1889.430020 2369.621389 3136.885083 14919.096099 1710.980476 2830.286408 2603.622241 
35436.000000 8384.645825 8570.985650 7706.168709 22269.955152 6243.213772 5822.986998 13174.826392 44497.332853 3838.014888 2046.828212 2886.468137 1917.423535 1869.618166 2615.208027 5268.074012 5386.662902 5158.718648 18058.612031 1473.508603 1507.060638 1563.713252 4054.133913 1663.632402 1435.193700 1415.944152 1515.464253 3866.327083 1210.738134 1407.591720 3240.536363 3183.479711 3255.875914 8734.743325 2558.267810 2466.046613 6749.156228 10535.618095 10790.150003 10042.177168 28635.893649 8105.738533 7571.864772 16983.898529 59780.709922 
11694.000000 4628.742824 3309.319097 4067.721173 4156.045715 2894.680051 27098.235057 6196.455196 2335.181632 2902.854156 1332.911904 1289.172633 1711.269797 1154.281066 2349.578399 1680.012769 1182.607503 1630.978810 1920.597884 1118.394513 802.763501 1271.190166 1115.228289 1343.846148 10720.106622 7633.556646 9649.413522 9567.799025 6611.701498 80599.564200 2534.410498 1778.995045 2363.867173 2386.113341 1647.806649 15322.146930 4564.489366 927.870441 660.228539 940.791936 979.470909 657.630602 5461.697935 1343.811146 824.924760 
29508.000000 8487.839159 7521.075196 6956.113744 46404.377330 4756.935303 5402.206868 11987.573935 10146.551677 4356.432356 2192.841541 2708.957154 2125.561446 1781.514294 2534.054673 13150.049875 11818.054992 11298.332405 75967.908247 1424.180105 1213.820617 1331.753405 7742.449549 1133.166441 1699.040613 1393.461194 1541.101378 8777.042275 1044.852235 1583.705700 3616.891886 3074.038452 3202.394031 19325.341648 2187.919988 2566.592886 6628.090762 2826.898951 2586.421518 2616.265768 16627.429090 1803.193577 2044.593696 4449.461819 5507.225028 
10160.000000 13789.244286 2888.137199 2910.558137 5795.286107 2098.469600 2442.758918 4145.056642 2796.371144 19704.066846 3916.435688 1195.430109 3968.736953 857.410774 1353.778466 7920.954047 1662.542954 1773.893108 4386.051099 2854.009938 602.740439 744.066128 1258.314236 758.629139 3338.641265 730.262410 906.726767 1469.296065 609.675868 1026.248486 5627.079750 1200.067217 1378.313260 2525.330627 957.753519 1161.732866 2276.592424 3878.573122 791.662088 891.629954 1738.551076 625.647900 732.726777 1259.118599 1292.213804 
2155.000000 1942.895107 796.181455 2680.113036 1066.989745 506.540220 2536.932857 9482.800742 653.838650 2471.372577 744.758556 411.703001 2330.540324 980.147377 5016.936747 956.715162 386.984884 1463.606034 732.715612 439.021823 178.463059 764.027827 287.452245 206.072561 2405.515707 1005.844969 2971.078367 1210.858563 578.276224 4576.612779 8593.145671 3690.506819 9792.162385 4498.713745 2105.472891 13740.469028 61024.412833 574.263944 239.057166 978.070122 383.204493 185.732472 725.559305 2622.857136 348.468940 
1696.000000 12592.075997 1355.573528 12974.007242 635.724377 449.560830 466.938162 16227.772742 465.111698 130735.132622 10666.839420 1539.828533 83597.539926 11124.286767 140874.600933 4706.408675 536.033684 5089.303113 320.259074 3129.549660 394.764764 4100.756900 197.189399 208.509394 3491.896065 399.175064 3788.204087 199.844455 141.750534 259.087208 102102.827841 12624.291801 140038.733306 6179.215545 4751.152681 4218.081011 190999.757330 3539.413852 426.959280 3994.404040 209.448258 161.708018 152.787280 4430.991586 235.272952 
3588.000000 2874.670462 1097.943066 4115.763343 1312.433305 958.468206 23836.196855 4001.495867 765.494918 3579.895604 903.533564 489.418676 3348.041650 1285.214845 8228.330017 1083.437443 402.537666 1697.624946 621.946292 756.259493 296.326497 1300.654749 389.996409 478.811597 17250.161638 7260.371134 25689.857961 8400.715332 6333.552703 193619.434385 3436.952862 1254.336258 5058.326496 1524.162671 1145.941558 27289.586376 6374.557185 620.084815 233.249120 1017.853221 336.528095 230.042137 4936.466418 861.105133 293.037758 
2053.000000 3048.854214 1380.175256 6453.529508 868.793370 547.845385 1072.269201 19134.576155 577.225516 6133.316631 2101.959798 1343.118381 10065.630639 4298.350605 29448.819165 1319.160993 590.008814 3066.379603 511.706542 815.106912 358.728304 1992.851698 266.563382 247.075161 1582.401337 736.485335 3667.198438 508.786861 295.956865 925.307339 28854.989877 12455.228174 54378.705807 7603.695258 5248.704099 9227.631828 222669.885278 896.383987 399.737964 2165.523678 299.678389 185.699017 340.529216 4759.139587 287.714903 
921.000000 1479.997620 1053.767787 1072.346850 1004.650108 227.722979 1027.106243 1695.884367 328.447594 3352.637017 1666.998058 1701.554871 1698.658050 1335.475286 1932.484258 1574.778723 1012.998678 1199.283927 1556.656264 344.892559 260.301618 305.600702 287.732800 98.705929 1627.628332 1193.460745 1380.911501 1123.095108 269.750956 1749.224886 3037.094176 1895.946051 2173.429972 1880.715766 440.520937 1938.308733 4424.778621 505.061701 370.648491 426.067547 405.991776 97.570481 371.149360 628.864487 201.566289 
5348.000000 1192.541796 1337.763883 1138.010134 5629.389255 1034.047286 881.120091 1972.603254 24647.392040 541.589227 300.538759 462.721818 267.597174 283.700471 406.317335 1257.841021 1396.105039 1339.020017 8254.224089 231.403821 256.860786 259.543876 1106.244632 349.654258 208.458377 221.100757 231.775239 1016.326065 207.020221 247.829651 470.009919 488.352815 498.524024 2303.315625 433.541333 397.275980 1067.309033 5435.651833 6233.880548 4755.804560 23637.286304 4818.761038 3748.222147 8476.357226 179819.525521 
467.000000 2591.034688 336.340445 387.267873 198.468329 68.202524 256.654417 2934.793130 95.620224 19937.382843 2108.937144 386.983547 2389.531813 310.073695 531.520013 1057.384327 147.100782 172.694409 135.269463 408.119461 53.252001 65.950004 32.379649 27.183074 1534.479103 174.632891 240.463984 112.911512 41.388591 245.759061 12842.225906 2235.422818 2342.623778 1452.865917 467.273326 1612.566198 28549.220124 530.695251 74.334946 88.488778 45.363298 15.575573 59.425868 612.311487 45.189692 
2265.000000 1073.574995 647.435880 2338.773774 876.926474 5279.188465 7383.880265 2286.174672 498.714375 813.946523 317.452933 270.116400 1175.723008 675.583636 3809.370119 436.144906 255.331784 1054.573968 459.101452 2561.448111 1497.030261 5317.580127 2047.593654 16387.101771 3741.055441 2142.412758 7410.303508 2691.691984 19093.640054 39575.640135 1236.495525 665.759779 2359.803334 923.894182 6127.822022 9626.473988 4235.359358 243.781582 143.764401 607.102195 237.143193 1166.391267 1481.567274 520.608071 195.611879 
2087.000000 981.434454 931.673337 839.289403 779.776750 407.382810 6543.073457 5079.136027 433.287510 662.253690 461.303565 645.935131 421.145630 380.280880 546.468494 368.196905 348.190850 338.438105 397.460590 186.669173 174.346654 198.518219 163.913192 159.164763 3226.854343 2924.884936 2773.341894 2414.651425 1407.906476 29364.587573 2540.856990 2309.770147 2212.508786 1929.267786 1031.165469 18256.321765 16008.457802 199.555994 192.725245 202.516408 194.807419 96.837632 1246.798353 1060.514476 172.013524 
1319.000000 3628.117840 592.180298 951.806891 589.014109 279.093813 1949.919812 732.303137 343.147637 12081.945977 1577.840421 422.337687 2600.910872 468.301286 1100.523910 1634.182141 274.462132 464.337138 386.080648 734.712429 129.360244 239.599186 138.723816 122.972370 5245.131998 861.602035 1522.779719 877.631304 437.204673 4222.753818 2170.880741 321.627466 582.745781 325.840007 161.950168 1237.810932 596.515322 968.676562 157.661617 285.779267 172.590487 83.083994 496.483743 189.945989 167.609219 
4491.000000 1897.274477 1253.305928 980.395458 16508.640272 802.444495 1084.283768 2179.450333 1862.689122 1483.254325 572.944584 515.251538 481.378442 288.623842 367.938659 6514.818515 4580.313989 3549.623904 68283.300878 428.052993 239.130048 232.973120 2845.120720 261.238958 571.350338 330.589253 311.425931 3981.388555 257.556843 508.328162 1086.501440 646.960249 591.891663 7981.337298 504.768238 698.123745 1533.073698 785.032292 529.191572 454.307709 7051.174910 375.378459 497.037325 987.247963 1201.010664 
5109.000000 3350.284129 14709.944022 1207.098553 2967.180819 812.056540 1394.551338 1953.453586 1200.388313 3603.841328 11804.129216 62514.597580 863.701815 3395.719531 519.682290 2023.461380 8557.353923 761.170359 2431.222006 564.971950 2297.250975 252.049252 492.466727 262.158136 1007.711255 4280.198416 432.110333 852.727280 257.839675 735.504696 1364.941004 5732.053922 560.384480 1246.714925 351.347237 677.979762 1085.035817 830.193598 3469.939502 345.004736 806.293197 231.795839 364.732409 528.965345 525.813930 
168.000000 394.793999 430.758923 907.449363 788.814267 650.595471 727.831686 736.179252 571.504667 2119.546517 1842.298938 3764.147665 3293.235473 3379.158806 9871.477211 1608.435654 2303.098189 2950.295548 9275.613536 2616.270254 3776.410747 5803.306904 2638.252804 6749.543228 2088.974916 2628.892112 5468.184624 4134.197743 4192.609052 5644.826958 2245.477602 2516.277211 5329.649330 3445.710882 3685.839074 3241.155602 5370.863766 1340.446358 2073.530178 3221.948280 6032.133949 2637.330203 3454.363674 2380.810616 5305.232883 
636.000000 589.186964 273.072807 2406.939005 281.635433 439.670846 2590.298378 3069.181713 185.651299 744.429796 265.068564 192.007988 2508.816963 1052.120294 12883.487392 275.354011 122.908411 1170.181576 174.732626 411.040796 191.377493 1579.028232 208.432756 563.190490 2427.958988 1112.651395 9907.800207 1156.462354 1579.087149 14711.768224 2793.061697 1423.124730 10316.050868 1337.305832 2331.852841 12445.763231 20419.563370 189.464523 79.248722 805.050564 97.425198 142.518505 721.962492 851.613753 95.310444 
669.000000 3911.514113 4369.365438 3076.385951 282.634946 156.453752 338.245104 5805.773547 194.594387 37270.619199 29212.501945 41791.822882 20973.799281 20553.754166 25438.604859 1682.706511 1849.788702 1429.515159 174.879277 934.624875 1020.246349 938.874612 77.057173 73.451941 1954.597024 2184.973457 1699.236888 159.541781 84.497424 355.284406 30438.656136 36766.979171 28706.300296 2415.160908 1502.398156 2616.648789 63026.463204 1212.071697 1277.077050 1177.885075 99.008409 57.932842 112.072344 1711.532225 113.412824 
1098.000000 4795.977420 792.364423 5529.133897 473.307777 254.013058 5409.285923 1123.959604 330.572090 37075.456414 4065.022038 964.657205 20737.371464 3791.110214 43116.053721 2060.235173 347.644028 2457.704444 294.956578 1019.227502 177.118592 1421.735758 122.929804 111.174116 19081.193055 3743.994764 32936.539974 2410.283557 1386.556697 39132.107223 4866.212304 795.359447 6527.627394 497.962574 272.587736 6106.055660 1668.741094 1348.464187 239.666018 1768.656566 162.718714 88.631454 1704.056168 337.858964 175.443305 
1077.000000 255.819421 281.685373 260.307356 542.036847 2143.560313 216.381462 359.719210 5531.464364 131.134964 72.919606 111.071038 83.486868 70.968598 141.515523 132.527408 142.861911 144.130949 367.584672 585.560099 562.251164 619.008363 1170.063569 7032.545596 70.292876 58.584175 89.363993 116.833640 495.600032 103.568863 99.388374 95.944589 117.373660 193.678188 783.957614 99.236405 192.158271 1205.401280 1472.726018 1121.828782 3179.664962 11365.168755 934.667728 1739.212004 51698.363130 
605.000000 563.788314 1768.202326 255.723556 242.416903 669.618361 1548.977012 412.398376 122.476963 846.836530 1810.162465 7758.113920 280.703839 752.615812 182.342752 249.069459 740.733870 114.908957 145.021848 744.070769 2153.944569 333.990068 293.454062 1614.535468 1343.403681 4626.769889 690.573110 587.528323 1046.102394 7865.238278 382.335295 1273.824665 196.609530 164.750905 389.692477 1515.190196 459.365962 129.881924 376.882230 61.347573 59.321169 154.192450 285.326586 81.632174 52.498575 
939.000000 849.384719 306.970335 3122.481211 464.642799 4128.167150 2637.573915 634.202406 468.452150 1209.769778 300.313812 174.133512 3068.796733 1183.047301 18188.253004 447.501114 156.917419 1789.549477 324.665856 3441.985162 1261.423054 11313.184413 2044.259702 26942.591147 2755.421914 1039.517899 14632.569972 1495.173065 9968.677290 14699.942544 623.021769 216.282313 2714.226680 357.912344 2788.307242 2324.921699 637.834161 434.183124 158.237119 2000.820903 264.954159 1834.662173 1767.700437 365.099807 421.294307 
785.000000 2593.063714 714.248725 6067.795701 477.567352 286.401050 1939.905492 4200.758482 440.338972 12036.320465 2505.907104 915.479059 20849.678938 5785.102335 62566.607455 1558.760519 442.544763 3734.294715 428.362308 938.345027 269.295359 2507.211397 194.454939 171.819277 6596.229296 1751.464517 14863.734385 1231.334861 735.712020 6063.617470 14512.741355 3996.939126 36358.866917 2706.488335 1741.407312 10337.767618 27485.283144 1370.370957 403.761858 3480.419582 305.574325 198.865269 1096.734770 2575.630665 400.966239 
1546.000000 922.338575 464.472622 409.280205 9725.522111 253.795691 5278.735362 4476.465381 1040.639809 837.569195 288.331508 212.980190 263.248286 127.095655 198.576738 5523.611560 2997.876854 2393.529349 92266.053702 168.252614 81.028621 94.487145 1516.227604 82.739334 3129.172101 1595.114492 1350.609451 37206.273643 788.925100 26431.035250 2761.130249 1371.803364 1303.490518 27179.809123 720.837531 18554.080051 21037.655946 546.562757 331.844019 301.177649 7681.313646 194.499433 3530.597229 2982.891024 1316.837221 
487.000000 566.857698 2106.534623 223.462336 527.612077 77.348471 812.606386 2076.719871 205.095788 985.569990 2830.640022 13238.223498 311.326286 956.421983 186.496429 628.953758 2418.776123 214.594119 1031.733971 96.470559 331.176376 41.064258 94.098907 30.547997 939.989324 3593.957613 394.705763 830.602273 138.672850 2248.530896 2394.969938 8395.835164 1093.654957 1776.276923 323.936299 3695.896955 14283.842952 253.272845 825.095427 111.779724 243.460076 43.686140 340.548123 913.150135 213.177114 
166.000000 956.640766 1636.559252 172.581240 112.394241 31.356252 141.551378 449.513001 56.350837 8275.536124 10521.870989 20561.823058 1153.768569 1763.371914 379.582675 708.944868 1088.272905 145.788138 144.015602 185.471211 338.416577 36.999619 26.340773 24.949628 931.694656 1383.811854 209.133160 111.921029 31.099390 231.176177 2523.533653 4795.691167 581.565727 311.323459 83.004100 405.660567 1762.957262 322.714863 581.635077 76.758465 45.329338 13.472616 56.161942 159.769836 69.374918 
767.000000 2072.635907 6499.245285 630.228636 425.699797 159.489880 1411.875353 519.177130 191.040238 8165.698628 18821.927200 67397.071883 1931.796928 4419.025663 1269.094248 1203.523012 3717.043776 404.716548 349.079404 448.265138 1305.177088 192.031432 98.033607 88.357793 3976.129837 11061.336082 1915.278807 823.289476 371.626015 4961.096434 1373.313661 4456.730845 519.419484 301.555686 114.767468 1147.891627 548.696508 518.299731 1533.706237 226.505495 125.931849 50.353744 416.340941 144.229566 95.523098 
85.000000 60.501942 43.920478 260.216584 61.540849 109.962666 52.482888 363.965260 82.507041 76.391647 41.748407 50.621644 232.259093 146.856446 1093.389616 51.247765 31.754320 227.738982 75.258906 88.293551 66.015277 414.483814 84.880962 225.777475 47.282801 29.337871 197.710983 45.844547 73.929452 64.209243 331.571577 208.753644 1457.915768 316.134991 589.385595 266.998730 2088.490699 77.003224 45.526558 331.154379 71.982754 114.311141 67.398116 451.569614 139.751058 
156.000000 620.799132 107.268784 399.369096 129.270811 176.158516 405.999432 124.446814 113.565036 3726.561404 506.224609 142.671116 1799.689284 306.018364 1575.810128 457.387566 76.813319 385.161547 198.428212 901.331224 137.213171 560.937187 126.297968 350.559881 1838.942736 291.062185 1446.817617 414.892109 604.659113 1775.918309 568.877326 91.504321 377.626141 119.270171 152.576664 401.870831 153.371430 438.123305 78.599716 288.615590 102.973445 103.333710 280.072415 97.775683 165.737766 
160.000000 106.108011 46.270032 162.162290 85.009264 59.248919 450.539804 100.969893 382.079516 150.146708 32.551105 33.153074 118.902060 52.034990 328.754083 55.238831 24.745299 113.923824 80.869112 43.473290 18.362635 84.320911 37.249047 47.925670 309.485920 140.037742 390.833704 240.129923 144.588139 1980.089120 70.488519 34.197724 119.519567 59.107100 40.904305 314.301113 106.775826 239.194709 113.455932 447.676131 224.280863 160.652781 1159.420821 266.295046 1157.286220 
262.000000 368.535860 272.270055 137.027119 1216.631104 76.693468 435.394287 1616.402051 130.493850 855.966452 352.785035 573.481036 212.771343 133.965827 170.767466 1713.961054 1534.329860 690.208715 7960.097014 126.423408 89.345238 67.536996 367.125169 59.846708 556.062367 581.844296 227.167881 2432.522295 109.790914 1406.599483 2189.882340 1221.722719 791.678946 7211.537609 391.413690 2861.814474 16031.631701 196.668739 143.211628 84.822361 690.057562 47.929808 228.828242 750.129244 119.117674 
256.000000 1743.752820 331.137947 2832.318764 130.260335 623.691212 368.714668 1895.076214 159.863406 17614.124877 2413.451764 624.203386 20767.193306 4040.472763 37288.492917 905.057356 183.681847 1584.099117 111.253309 3783.834128 816.759216 7408.892652 336.759931 2168.669956 2306.451873 444.085151 4382.584636 221.199784 925.458761 979.633440 12789.221010 2707.541945 23680.386066 1093.157788 5348.277956 2689.108351 17221.963878 1069.520170 233.360540 2049.453293 95.634801 453.231065 230.865136 1465.194014 166.911913 
2868.000000 1770.988092 836.951667 5629.556804 1656.289130 947.903748 3395.575901 1596.834579 1667.423368 1688.584095 538.262896 365.345457 3598.012978 1705.525299 13943.031553 1039.723009 486.590946 3386.384215 1333.664001 566.330133 275.320955 1996.732464 587.598423 470.594280 2284.796378 1033.072681 7382.820006 2043.546684 1176.058352 5956.140064 1006.004283 487.296072 3450.256741 994.422114 572.591306 1976.319547 1196.296730 1010.671300 487.240817 3301.521667 1022.832128 632.416500 2161.084789 1001.696057 1529.835324 
215.000000 332.408270 224.611306 644.746806 169.100849 848.439256 560.966161 333.651483 80.058492 807.909073 340.064071 412.509523 1146.536596 619.778617 3098.220958 261.539443 152.485232 484.067429 231.808317 1420.394606 979.672667 2718.042186 646.978508 4777.385023 1101.718815 589.073900 2299.123446 421.230476 2432.597165 2316.176101 556.979571 267.627715 1458.045327 253.379039 1455.178035 1076.272027 906.365574 138.370846 78.381983 286.044554 71.630271 369.698305 243.020095 152.733332 61.079106 
239.000000 1194.826885 1409.579210 1857.664252 127.605708 249.846486 1123.261472 1149.120333 182.593901 9401.496598 8369.515359 13527.944986 11405.469132 10378.852208 20860.991461 639.147131 783.601570 1025.798789 104.138654 1408.230954 1430.288562 2325.822796 144.902233 540.652823 5439.687297 5694.226140 9221.479775 625.860646 1047.314610 8849.384211 6084.329926 7655.222010 10962.484622 673.561929 1456.351253 4230.134843 8444.817412 1098.987967 1105.175596 1901.970517 104.006937 287.072888 608.127915 1305.858730 344.551417 
452.000000 1594.101667 406.098182 4478.619633 290.055116 545.843113 218.889283 4094.365803 607.538870 7681.912080 1567.040619 501.204488 17511.267123 4326.253852 53437.484138 1057.517910 264.130673 2900.128167 273.690417 2009.988945 496.217017 6230.864041 351.743686 927.483593 824.254834 199.592427 2253.056740 155.312383 273.182611 184.616872 15428.463029 3855.407219 44583.712663 2725.503701 5429.596358 2047.393737 41354.391417 2507.742295 556.209093 6111.061290 400.954441 695.808728 335.147786 5705.059268 1184.796104 
65.000000 68.795117 78.927331 24.705603 59.573373 16.477956 22.795887 36.550524 140.872140 137.412137 69.663550 183.302342 41.780236 30.188482 32.205385 58.350603 96.291158 25.805471 114.362755 22.049134 21.072947 9.617094 18.477721 18.691275 29.619902 29.024884 14.309796 26.181894 6.806875 27.212426 44.455530 48.054742 19.821103 50.281144 11.051101 21.457441 53.943209 196.366202 180.941237 67.994814 134.111544 41.169629 65.770434 110.182615 510.613048 
2211.000000 528.869026 607.157399 429.419797 20627.012382 280.070279 625.206520 1045.888511 6368.959852 229.762769 144.901541 240.082564 104.197543 119.403290 148.708836 5188.742358 5673.232807 3909.344841 237597.128383 68.170438 77.004830 66.951063 2534.446205 60.759736 166.373121 180.000982 139.531382 6453.349417 88.559921 377.774892 272.957853 293.875731 234.851439 10026.900669 153.660885 397.243469 713.093773 1376.183734 1780.917289 1172.931191 63691.274288 815.245045 1857.828996 2922.023453 43022.846174 
147.000000 534.812375 160.278724 1908.382860 85.130847 1130.042962 80.839825 1534.994179 542.403288 2719.261053 705.095192 286.624361 7714.789251 2266.183880 28121.385358 350.044969 102.951734 1226.278477 84.967271 4367.117629 1298.376355 15573.048989 665.526091 12812.016485 350.635973 91.358938 1180.048457 57.822041 656.470508 102.040126 6129.806127 1820.506023 22297.689690 1001.358376 12531.637435 965.610942 18314.682864 1972.195640 641.124428 7920.626371 359.363390 4503.726994 315.572009 6632.759122 3165.936346 
51.000000 34.150470 15.743616 150.981094 20.806312 124.064391 89.501808 25.836760 160.072855 60.147267 14.410671 19.945096 132.552147 64.178697 750.525455 17.668912 8.550991 80.224147 24.110795 96.988569 54.371482 461.671377 62.191263 539.087587 80.961493 38.626298 396.463105 44.324050 298.836145 277.864410 24.816433 11.105891 103.583911 15.977327 76.336601 54.798604 36.710936 129.523847 74.718837 684.170218 82.728001 595.140293 429.934593 102.284637 858.501400 
15.000000 1.593913 2.097923 5.896294 4.413805 9.801818 9.191485 2.314910 42.867248 10.730973 0.968689 11.367669 1.959286 2.578551 19.814089 1.606512 1.868193 6.207993 16.254644 2.772840 3.625680 15.871053 10.253573 36.888435 2.561315 3.542409 10.947638 5.850198 18.396828 29.843349 0.771468 1.050987 2.652350 2.206909 4.442723 3.918794 11.157165 11.479846 15.349750 47.209803 32.851194 82.947795 84.543019 19.417360 403.833221 
23.000000 9.316917 5.363670 25.588087 9.105526 7.562812 26.579244 38.435657 63.883456 19.625394 5.619922 14.165308 13.660243 5.802065 144.053099 6.488584 2.412210 18.100879 19.594898 4.634291 1.810045 33.514470 6.226606 19.248025 21.176648 12.195878 77.873721 19.301926 21.672616 83.113678 31.506961 17.494120 75.491021 27.805985 22.987495 81.428939 134.272702 47.368196 19.577527 188.022536 59.479271 57.379858 160.420036 195.184111 475.791436 
241.000000 323.996221 148.703035 1791.561018 142.652978 1840.509253 150.809442 1642.490164 213.319574 605.716198 238.777276 149.917620 2982.385327 1379.830635 18999.424724 201.386939 91.680878 1174.141645 137.800049 2642.452590 1268.385341 14304.517717 1060.293139 19752.778937 228.236149 90.848409 1099.557102 93.868702 1322.754524 199.877131 2614.390491 1210.185520 15527.225385 1048.550312 13224.862913 1018.439760 13870.992624 324.385086 149.743491 1990.720639 145.614553 1729.013486 124.698456 1783.250199 288.066921 
```
