## Supplementary material for "Interspecies regulatory landscapes and elements revealed by novel joint systematic integration of human and mouse blood cell epigenomes": Scripts for IDEAS modeling of epigenetic states jointly in human and mouse: S3V2_IDEAS_hg38_r1.tmp.33.para

```
#count ATAC CTCF H3K27ac H3K27me3 H3K36me3 H3K4me1 H3K4me3 H3K9me3 ATAC*ATAC CTCF*ATAC CTCF*CTCF H3K27ac*ATAC H3K27ac*CTCF H3K27ac*H3K27ac H3K27me3*ATAC H3K27me3*CTCF H3K27me3*H3K27ac H3K27me3*H3K27me3 H3K36me3*ATAC H3K36me3*CTCF H3K36me3*H3K27ac H3K36me3*H3K27me3 H3K36me3*H3K36me3 H3K4me1*ATAC H3K4me1*CTCF H3K4me1*H3K27ac H3K4me1*H3K27me3 H3K4me1*H3K36me3 H3K4me1*H3K4me1 H3K4me3*ATAC H3K4me3*CTCF H3K4me3*H3K27ac H3K4me3*H3K27me3 H3K4me3*H3K36me3 H3K4me3*H3K4me1 H3K4me3*H3K4me3 H3K9me3*ATAC H3K9me3*CTCF H3K9me3*H3K27ac H3K9me3*H3K27me3 H3K9me3*H3K36me3 H3K9me3*H3K4me1 H3K9me3*H3K4me3 H3K9me3*H3K9me3 
779788.000000 135102.636911 187492.794938 128320.368346 363898.008131 112989.541591 108525.990600 250036.330636 192213.610699 42628.600046 32819.676304 65072.403511 22606.019215 31020.158629 35626.546375 63130.459908 87217.702528 66305.911538 221405.670185 19767.676065 27467.128429 23097.908020 56106.497943 29727.217709 19377.982373 26427.392909 22578.305849 55122.464818 20309.974743 26297.492710 43509.205103 60269.378164 47776.012459 126002.662111 41857.919549 40725.748645 112213.237628 32933.521517 45991.199279 36083.376248 99038.383892 30456.451806 29872.841022 68652.205897 74538.550934 
61813.000000 11617.694389 15871.051236 11964.089236 21566.645449 122544.915613 10392.107317 20267.351468 10311.387870 4074.082092 3021.878291 5895.617560 2305.912505 3066.700109 3995.150305 4064.121738 5507.384729 4712.708423 9588.847433 23344.281551 31520.372262 25237.764226 44663.326206 325922.350228 2056.761903 2683.373654 2544.781235 4079.265683 21778.029044 3539.362310 3813.287223 5204.902698 4549.726321 7813.960245 42095.555024 4017.626998 9365.276707 1933.362976 2635.903817 2370.794994 4111.362778 21663.091823 2055.428031 3906.811720 2826.828256 
19832.000000 5333.782747 5783.550154 5148.226406 6596.023735 4337.767503 41565.333047 8293.902923 3106.762662 2448.029812 1579.095112 2512.479413 1384.742773 1521.955953 2256.911776 1785.547168 1918.278820 1871.328366 2855.606596 1123.965155 1269.570833 1285.137663 1577.430142 1886.211549 11260.171932 12244.081936 11652.750629 14269.294232 9330.872328 122751.985656 2301.638738 2453.998356 2408.605546 3018.709146 2025.077687 18550.403329 4827.838337 833.789794 906.047993 930.138976 1197.727927 793.911148 6779.143551 1466.871498 831.885904 
40758.000000 7262.912516 9865.227162 8140.087327 58987.105141 6106.712502 6804.646743 15124.985423 14035.350343 2415.672745 1787.679523 3505.713965 1460.020345 1971.241901 2519.351514 10495.830895 14281.575633 12158.344652 89910.079081 1089.167097 1481.587560 1404.755655 9096.760114 1242.352049 1271.442177 1673.059325 1572.737070 10123.514843 1178.881808 1793.536410 2728.863687 3660.950135 3336.468841 22507.939377 2506.627598 2846.698890 7624.423195 2481.997173 3391.084739 3012.142723 20963.456656 2274.805439 2517.165492 5554.382987 6886.151738 
45024.000000 7292.216969 10700.274547 8998.989091 33229.756337 7509.090169 7211.432775 17499.449479 51186.363224 2131.535398 1747.492218 3679.193807 1475.385676 2139.208052 2836.844334 5397.925601 7888.380926 7009.562374 31424.934343 1220.843542 1789.213035 1729.927968 5725.969698 1938.892484 1189.782599 1712.723838 1706.759442 5611.329977 1427.803335 1708.294361 2841.966340 4155.472305 3914.981710 13408.930008 3255.145279 3169.823921 9240.261092 8297.125821 12145.072774 10723.064286 38074.576080 8942.147984 8598.482654 20617.539149 63673.256925 
5683.000000 1799.870016 13896.219616 1028.502784 2553.692650 935.211774 1330.321842 1977.671887 960.502579 979.283662 4706.903741 47022.953564 329.673160 2465.810589 340.885794 815.673784 6227.524713 509.713746 1700.461451 287.440582 2224.613540 209.388295 428.761225 356.975027 430.522696 3490.100259 299.370155 649.700210 254.270535 673.051965 639.360438 4864.432046 420.626036 976.099153 367.872357 562.735283 974.713925 306.599921 2284.868641 205.900642 520.827672 177.383873 251.902926 386.763411 291.100928 
5409.000000 1660.990153 1791.544614 6726.586955 1797.340936 1181.091780 36122.026750 2761.530639 841.748956 893.334656 554.586111 881.760411 2129.156727 2240.343724 14767.399642 548.233614 588.277200 2252.726554 762.335766 349.522656 375.860821 1569.419895 438.437410 530.834416 10899.028532 12130.288455 38722.162653 12118.657977 7763.411572 307731.822383 876.950798 924.495637 3686.596269 992.912588 678.607299 18511.757478 1962.593886 259.481922 272.751168 1098.790131 322.412499 219.064270 5566.367193 477.978996 223.043637 
2341.000000 495.326120 634.613467 4043.239608 1087.819526 615.992309 708.511771 973.737226 604.116969 203.333035 134.259609 266.088177 841.543272 1098.658994 8548.072182 228.620862 291.871972 1978.877893 673.993645 131.295432 165.198425 1085.552210 291.672006 312.403962 161.105466 197.857206 1197.555482 320.277073 222.058144 429.763394 213.915617 265.620328 1725.671755 477.368194 282.240563 328.721029 568.496075 123.515521 162.516967 1117.087875 324.016960 163.187252 178.410358 271.903348 268.966626 
3856.000000 4426.725496 1073.787988 799.779289 1484.788992 649.281525 1375.209422 1395.085808 697.628339 5490.830325 1241.558861 451.363155 918.183319 224.233541 309.666895 1723.980732 414.565139 340.526748 789.376549 746.734237 183.122181 161.371187 269.252196 235.794944 1607.222474 389.781659 348.007690 538.309703 265.434737 972.320741 1625.324722 393.017597 346.511272 584.677490 264.413925 575.258617 724.820402 813.645122 189.773055 167.133088 308.675718 133.847247 254.799517 282.269525 228.534931 
1766.000000 1280.829224 1140.887953 1152.542702 629.624698 254.249062 1210.899314 6332.803763 264.182352 1392.604540 853.371228 1150.958400 840.083210 750.424502 1395.537403 462.439242 416.408152 417.424133 320.980558 179.034344 168.652627 188.089398 101.269193 82.672866 842.203315 854.744100 944.401389 460.709483 200.729764 1496.237917 4571.337738 4177.461036 4727.373156 2363.357972 969.231647 4679.005354 31184.128989 197.443413 172.880723 180.808068 118.837073 45.282683 196.361333 1013.804113 80.303630 
1541.000000 1340.562218 1326.104371 7649.414904 544.071065 248.744355 459.896510 15035.280866 247.923646 1659.946993 1253.813419 1652.987484 6824.198847 6849.936440 64161.898594 477.727541 471.205115 2735.276094 253.924131 211.511268 210.822891 1253.210381 98.146412 78.875854 364.096500 375.331281 2348.726094 172.421868 84.250493 323.703461 13982.740815 13827.449467 80254.598473 5553.642052 2507.613112 3917.826800 178987.039437 223.860452 218.937965 1236.595998 99.567778 47.843226 81.243054 2583.381819 69.959527 
527.000000 3234.172576 632.712414 1536.754711 179.843598 76.086917 95.597389 5367.747083 86.820488 29262.683533 4113.212257 1059.092477 10713.100480 1942.683865 6132.124180 1103.626086 223.078200 558.960218 89.279688 469.579450 92.552250 237.254007 30.435928 29.348034 555.718862 112.232191 314.632659 37.760997 17.009399 48.781455 32766.469141 6947.280095 16346.040540 1923.203635 822.391946 940.890462 64550.513176 525.609921 108.218242 290.278253 34.449242 15.879356 20.105337 976.163701 36.347756 
1015.000000 6217.490333 1016.474936 796.629490 361.639624 121.530086 249.802279 7079.019190 162.853506 59823.334014 6990.345260 1376.122237 4684.842698 827.109309 1076.450033 2097.107579 351.734668 293.604654 190.408252 690.446326 119.703854 102.740171 51.761931 32.524957 1339.079546 249.242205 205.503734 104.868936 35.190937 149.744211 37218.244666 7235.088428 6439.430279 2661.217107 950.762948 1666.188232 70645.809636 963.018491 155.619103 131.231497 71.810953 25.597570 47.007154 1227.891303 55.250565 
1617.000000 2385.793304 12925.347031 306.212344 622.812202 244.167697 984.481881 655.757005 220.831026 5865.840718 18349.322723 123772.633726 453.479058 2533.109921 111.089070 901.870757 5049.066043 129.514813 354.370334 355.081672 1889.432779 56.840147 97.835573 107.716813 1645.077268 8154.808385 234.923796 391.958110 154.003968 1501.566604 1008.629349 5444.222784 147.741799 277.882745 106.020779 491.416983 390.499184 319.231974 1753.551141 50.461652 100.412334 40.353329 142.283176 103.781373 60.332925 
2325.000000 5162.788492 929.331910 895.131559 765.154308 410.828626 7023.228237 1140.844678 343.677512 16144.672606 2069.747541 620.215383 1967.734874 380.659612 623.254346 1724.306674 304.600072 307.548646 342.935501 880.359680 163.667781 185.453790 152.690558 175.954909 13234.362800 2954.398670 2940.463124 2330.441184 1345.567443 32103.336956 2534.482670 475.236823 505.476346 405.186495 225.324575 3691.868125 774.762708 767.114892 133.089049 149.253285 131.276455 70.927452 1050.597569 188.873335 97.746006 
1143.000000 556.171693 3861.544128 559.234875 383.175113 233.340764 4555.758806 775.348388 160.098855 482.473003 2146.815548 20333.980274 283.543524 2028.037776 608.621760 190.514145 1315.457250 199.095520 178.325845 111.058852 763.510319 116.041964 86.692577 117.552513 2260.423463 15299.767127 2302.708361 1523.593726 960.110366 28529.353820 412.973837 2746.603661 440.080857 277.314379 154.835036 3200.446823 867.066541 79.077862 531.749015 84.890030 63.596173 38.950956 644.790407 121.852150 44.548361 
2394.000000 655.730408 698.702084 1353.128119 794.264403 4573.916094 7529.594605 1060.482370 381.898915 340.208086 193.383211 308.297224 368.956840 407.113458 1615.234311 213.888432 234.993820 479.352913 341.364743 1274.003848 1334.200910 2685.475797 1594.344956 11620.191559 2169.704007 2261.387721 5152.472433 2587.475994 14885.898055 39589.335835 292.283362 317.974046 658.399339 384.190488 2119.355772 3757.095624 670.387900 102.574977 111.258501 235.214584 147.226229 784.604883 1253.841016 191.531186 112.990011 
363.000000 1897.928096 2612.312844 2112.655558 120.104210 49.300120 79.463368 3589.485763 59.283624 15931.971595 14460.168567 26849.967315 11246.427672 14778.122290 20433.892688 654.067871 901.540907 737.688335 59.446465 259.025443 358.867777 298.782007 18.533146 20.762539 444.862562 593.286979 450.405959 28.365828 12.775527 58.339564 17648.039121 25648.021533 23476.677084 1268.236033 535.903785 671.528697 44675.705917 318.047899 452.417534 350.880253 22.656367 10.106460 14.401504 649.703043 25.621204 
593.000000 2472.737653 4253.737979 367.081042 226.215140 79.285484 292.621719 3536.758271 92.060482 17068.601607 20671.932396 44198.608428 1534.236895 2583.495171 412.440651 926.979182 1594.184074 138.989710 132.085039 322.251139 541.455577 54.295143 33.854006 28.337465 1203.310606 2108.111086 203.366571 113.435065 43.488735 346.655610 12647.378143 22958.848585 2603.726472 1413.733595 528.157260 1435.820094 32837.749215 366.072774 644.061318 63.543337 41.036308 15.641995 49.468512 620.509948 32.778673 
4897.000000 741.631044 1181.883299 956.897720 8055.301685 808.220348 762.705669 1925.618392 16036.587374 203.898209 182.957892 422.635455 147.375387 228.132153 321.660091 1252.866289 1950.051009 1658.908025 22387.050638 121.910513 194.621778 191.284525 1384.096553 214.653513 119.557704 183.865156 184.088301 1382.412542 151.512812 201.646517 298.864434 462.285091 431.721506 3344.490813 361.788903 353.924754 1049.803005 2394.297788 3921.401829 2993.445872 23888.712621 2650.849168 2395.854260 6251.601627 80192.861136 
4897.000000 1062.906813 1307.728577 953.794804 23187.251581 698.465068 1225.947187 2102.930529 2705.696555 433.168207 291.521066 533.181938 207.209473 254.478069 318.788237 5030.951693 6266.106512 4476.989095 144982.872100 151.800348 185.581977 162.485057 3278.284338 147.697146 301.728666 346.173830 284.762227 5907.909166 196.159293 638.745255 474.301346 567.393865 465.257035 10093.709423 336.470622 629.668531 1236.431289 585.500305 707.953648 575.555803 13852.103645 421.743038 699.557873 1249.116500 2328.058047 
2266.000000 372.378780 598.377546 379.587907 1474.239405 3480.998749 315.778127 785.681799 12091.067371 121.616405 100.905429 240.596082 65.758688 102.142777 126.210417 236.036799 393.433626 270.272543 1405.660722 581.860231 933.406758 670.844079 2269.517550 11539.117200 52.776953 84.948786 70.365696 223.625682 531.988678 95.876621 130.056401 208.465433 153.839210 555.005390 1282.094614 130.937417 389.193386 1943.089972 3255.512700 1881.770037 9512.957008 12420.230903 1613.214450 4295.991880 120145.705771 
598.000000 1023.140233 451.366724 1663.771918 202.333080 97.553446 1276.651101 1260.940725 88.531973 2718.938775 782.437689 538.443475 2590.455031 1193.903798 7212.432289 359.372964 153.258411 565.234015 97.574381 151.853917 66.521238 285.791914 37.886228 43.755626 1957.421504 1009.613733 3772.024354 463.247326 226.078076 3899.380372 1964.392472 936.269198 3915.632001 460.619155 232.613661 3275.135284 4088.748168 148.230603 64.757945 259.779287 34.509609 18.756865 196.429394 205.731622 31.490033 
583.000000 515.712952 1986.098596 173.986895 2037.554030 80.218622 830.825285 1671.111065 207.202857 872.707750 2161.725718 14511.633163 157.186231 591.676161 104.406548 1636.008996 5571.693301 593.963992 12781.794778 70.842428 257.411925 27.295097 296.651882 25.175239 733.996406 4174.132648 277.142908 2930.099711 119.926041 2492.430419 1692.305691 4604.632218 648.876957 5129.623263 253.103228 2289.277495 9319.589293 177.093477 580.281234 65.401031 933.519147 32.748714 297.977086 607.342844 131.344820 
112.000000 25.484118 42.137759 282.970960 107.508925 84.970965 41.194047 50.704906 107.957750 28.678977 9.688954 56.417430 76.381623 94.946758 967.883266 22.778261 39.260424 311.165752 170.683157 19.527868 32.471389 255.703510 58.210934 221.824433 14.453530 17.826556 104.684970 39.941194 24.655927 51.474523 11.857432 22.968882 139.167252 55.040987 40.875401 22.410452 44.243622 26.147731 46.444781 263.779220 105.635206 67.337260 41.804591 56.910147 184.984773 
1319.000000 503.871525 678.326764 784.833147 473.022074 231.190801 3956.967734 2668.688083 197.670069 315.858098 274.789671 546.765930 280.821109 409.970554 874.616805 187.249196 241.043677 296.299974 235.803387 90.915551 116.553724 157.984535 90.008821 90.641683 1519.102476 2093.002018 2779.258211 1479.940287 793.265227 17386.322810 1015.247329 1372.614144 1761.589040 1003.215703 497.243654 8717.873317 6922.845523 76.975483 100.670756 127.125398 83.817661 40.087249 635.944065 424.352554 54.203198 
102.000000 358.422961 170.113069 111.831746 35.255937 73.526650 362.365033 140.540965 18.769580 2204.142314 725.385494 522.590370 435.556067 246.657461 258.794029 130.880471 58.568273 42.511918 27.549607 254.588064 66.847942 75.706515 28.729662 134.788963 1432.030622 763.760456 442.016624 138.012128 206.134877 1976.137092 401.855501 234.152427 200.344975 53.527949 135.146157 548.390044 406.089384 61.358104 28.216527 22.038520 8.875698 14.196275 73.646754 31.245253 19.823209 
3723.000000 774.993060 993.248726 1777.590755 1441.855101 20651.920887 771.870386 1397.731779 730.945153 314.868507 211.372211 401.346561 372.342170 467.608011 1837.292570 299.952824 385.063283 730.774773 698.349156 4315.338705 5531.414803 8103.567554 8108.158524 124947.759240 168.060254 208.363421 459.069509 325.215568 4235.870278 296.486419 290.806490 377.813928 753.532642 586.726473 7790.850015 327.786859 732.255972 149.912420 194.755922 381.749238 316.254469 4106.350206 172.051373 309.097985 231.693894 
215.000000 111.180543 481.219936 497.318519 75.711828 504.538497 1071.887047 172.996026 39.216554 131.201392 335.281181 2689.282514 266.198479 832.790356 2136.517352 41.064204 185.360324 172.319535 52.963955 232.500882 954.450124 1008.937290 194.357619 1943.847134 598.386208 2212.528010 3117.717990 399.058643 2189.739820 8797.944771 90.554770 413.608621 425.778318 67.792018 373.954509 1039.677633 279.262831 23.186563 76.779898 110.258224 16.534448 95.131960 202.945197 32.866202 27.844796 
50.000000 20.543427 40.824048 31.008931 27.994866 7.715572 30.476251 35.365743 195.164325 29.372290 20.653059 95.240990 21.769987 16.764276 74.593801 12.422684 28.907583 15.076760 38.395352 3.684580 7.967407 5.732845 5.151015 12.343846 12.921279 17.709796 24.240434 22.543412 6.511950 65.896194 10.361094 24.157101 16.492520 28.318380 8.393678 31.509895 87.645986 114.539534 216.500296 167.055362 148.976835 40.084640 172.208220 175.208600 1520.361120 
110.000000 161.850090 65.381887 62.501727 265.925114 44.090371 57.811558 72.432172 75.103687 412.509676 87.359723 135.558748 76.009635 28.790692 90.632416 338.332413 237.769973 235.029047 1260.175507 90.679588 19.739078 25.710717 89.808951 85.978085 92.616577 52.093826 49.108220 217.206255 19.516299 89.718541 127.066380 60.638349 52.639450 243.831791 25.293463 64.909531 99.361834 112.193282 73.358904 48.402882 272.986668 22.925200 53.011709 68.390785 110.979594 
323.000000 124.407515 745.201825 77.438762 108.893285 663.083648 78.999349 104.528120 49.741204 114.045259 264.617082 2395.481519 33.508135 197.489944 49.463516 44.557583 252.964759 29.886375 58.611510 288.000232 1553.010574 161.438871 239.065221 1714.163829 35.535597 186.380106 23.693461 30.157140 178.351535 50.096021 44.807926 255.984140 29.233877 38.536122 228.819741 29.697357 55.786992 19.490563 113.241221 13.849805 20.419715 108.991537 15.185391 18.684309 24.940529 
509.000000 5018.039148 343.664726 721.650029 152.952655 63.921474 802.824409 358.029727 72.958514 57934.827842 3618.179186 381.784305 7093.687059 583.688838 2520.138654 1544.319179 102.204922 227.461891 69.193494 640.270647 42.698244 93.176771 23.660690 26.671543 7859.026941 565.542170 1333.410160 262.400627 123.610692 2493.601468 3621.389167 258.163884 627.635582 122.304072 52.156415 595.802527 425.442605 746.616479 48.061008 108.966292 25.714149 11.455661 131.778488 60.095157 30.133675 
217.000000 188.914360 886.509356 1193.563725 89.021382 32.452212 197.841182 1711.413096 36.949447 239.905758 821.435085 5905.922544 1204.561763 5468.239879 11860.437670 86.122456 329.681100 514.066750 75.133006 28.842093 126.062718 191.351268 15.791749 17.926471 182.972054 779.419177 1088.835610 99.428426 32.980879 419.588099 1684.623675 7411.587411 11493.012821 761.947639 272.504194 1146.841845 19282.618007 33.808738 137.341709 220.428718 24.232270 6.698899 41.010135 326.726937 23.049532 
1172.000000 443.000985 417.575008 288.868936 7318.396401 174.058838 2738.235682 1301.353952 814.629984 286.563852 161.374554 241.413473 112.206452 100.006529 132.533337 2640.888514 2635.340061 1797.478479 72271.750953 65.593272 62.084079 49.770135 1113.966572 43.438255 1016.427037 1048.600244 658.850599 16144.466734 401.248011 9151.365130 539.509814 472.434118 369.132448 7981.110336 211.294372 3065.532024 2306.164410 301.252227 295.202595 210.730817 6353.279893 136.015482 1706.123842 920.350097 1054.720678 
39.000000 11.008769 11.436435 21.009520 14.222366 7.815632 159.600792 22.452402 51.038311 17.728384 3.662413 18.316131 7.459426 9.734496 40.525260 5.661435 5.167198 9.433042 18.223975 2.498851 3.710841 5.150081 3.664543 13.980435 60.095105 67.844471 136.832698 76.857844 48.921665 1058.190334 8.645598 8.597711 21.113812 10.349819 7.813509 139.198152 36.919066 24.209537 16.173523 31.707533 25.365100 13.775919 279.453073 38.186818 129.080666 
823.000000 809.547120 498.464410 5368.334573 263.568478 209.176351 6249.390482 537.153148 132.136419 1678.838666 566.035987 518.608706 4802.008054 3326.905185 49741.116241 259.771487 157.901289 1743.967956 115.568270 176.966869 113.936257 1296.367955 74.654896 177.197222 5276.847792 3751.117978 42267.580765 2082.177743 1916.618470 63251.525467 547.728328 336.425119 3684.272692 185.304839 137.051688 4083.709911 525.297567 128.506016 77.782261 901.490575 49.153497 41.915126 1037.142398 93.758254 52.595595 
624.000000 2910.895393 763.022224 6450.342745 224.152062 96.120630 107.680207 7377.466715 108.321985 20644.682074 3501.672779 1221.512950 31515.227706 8124.465113 79969.871230 1020.401348 281.052259 2431.663180 111.163475 431.949950 120.732685 1030.066107 39.883639 32.969201 478.178219 127.918618 1135.592173 42.065341 19.186610 58.843003 32998.739313 9304.160443 79365.981862 2803.989544 1207.419151 1212.430744 98899.902954 491.553130 138.360544 1161.298808 44.469921 20.148519 20.946969 1366.163519 38.610394 
23.000000 26.722229 14.242795 25.621315 42.330476 4.572764 7.154703 88.842427 13.193519 101.563963 19.534219 39.313067 61.053130 21.399675 84.861541 110.990927 29.430918 99.201526 203.937455 5.893304 6.813385 10.361989 7.516357 17.538252 9.760155 9.832089 16.110174 15.392150 8.614264 20.764887 203.794630 99.749855 182.511401 286.876930 31.778959 49.333830 695.832533 21.877484 20.816158 24.907084 36.920036 2.175483 6.015002 103.905764 46.800949 
```
