## Supplementary material for "Interspecies regulatory landscapes and elements revealed by novel joint systematic integration of human and mouse blood cell epigenomes": Scripts for IDEAS modeling of epigenetic states jointly in human and mouse: S3V2_IDEAS_hg38_r1.tmp.34.para

```
#count ATAC CTCF H3K27ac H3K27me3 H3K36me3 H3K4me1 H3K4me3 H3K9me3 ATAC*ATAC CTCF*ATAC CTCF*CTCF H3K27ac*ATAC H3K27ac*CTCF H3K27ac*H3K27ac H3K27me3*ATAC H3K27me3*CTCF H3K27me3*H3K27ac H3K27me3*H3K27me3 H3K36me3*ATAC H3K36me3*CTCF H3K36me3*H3K27ac H3K36me3*H3K27me3 H3K36me3*H3K36me3 H3K4me1*ATAC H3K4me1*CTCF H3K4me1*H3K27ac H3K4me1*H3K27me3 H3K4me1*H3K36me3 H3K4me1*H3K4me1 H3K4me3*ATAC H3K4me3*CTCF H3K4me3*H3K27ac H3K4me3*H3K27me3 H3K4me3*H3K36me3 H3K4me3*H3K4me1 H3K4me3*H3K4me3 H3K9me3*ATAC H3K9me3*CTCF H3K9me3*H3K27ac H3K9me3*H3K27me3 H3K9me3*H3K36me3 H3K9me3*H3K4me1 H3K9me3*H3K4me3 H3K9me3*H3K9me3 
793925.000000 182462.777876 188835.515677 140704.453640 405375.213898 112288.666216 114454.047829 246780.935275 192669.510096 74921.033709 46400.181822 72041.222047 34717.920773 34595.857878 40079.181259 94430.043084 97841.541272 76819.909359 263359.444755 26755.457350 27263.642617 24438.956572 59453.701338 26810.211453 30213.035031 28360.732543 26582.812183 61108.893333 20357.510598 32082.319672 58418.720089 59829.082363 49827.076076 134329.721651 39195.359179 40963.517170 106418.440795 43319.655968 45520.533542 37447.422218 104400.490040 29789.222471 30089.911731 65128.314597 67726.136839 
51335.000000 16157.199876 10950.034698 13734.798582 20848.413329 94222.865842 10301.464603 17592.780121 11006.905195 9125.206133 3855.650878 7146.594233 4552.268190 2983.128285 5765.475354 6578.939957 4520.733910 6034.741201 10876.922487 29237.903748 15970.641627 27567.875247 38935.305232 263120.600869 3616.669441 2300.197888 3583.556222 4486.814124 19849.317263 4255.567520 5791.851003 3915.492185 5343.671689 7682.908838 33290.100996 4145.296160 8314.892791 3435.947462 2369.114228 3269.561069 4849.931049 20804.125118 2431.586241 4151.498634 3582.909531 
14136.000000 6866.622749 675.108547 5573.584190 5291.854060 2856.142161 53939.025430 5978.427549 2618.533181 5030.161632 469.282946 13705.689372 2708.451107 302.712601 3564.220046 2551.054292 323.795086 2213.921494 2596.277266 1302.493506 148.457506 1321.395483 1156.213831 1125.141677 27261.252433 1041.323631 23931.473461 20019.342617 11383.847228 267580.961689 2979.842669 290.152117 2593.416692 2443.352856 1340.370913 23537.624881 3536.661600 1249.236368 137.050287 1139.457408 1107.571349 606.638423 10077.935872 1244.160097 756.173671 
58984.000000 11984.291464 12465.717304 11851.498460 33509.056876 9473.946783 8952.641796 21026.742749 59867.445854 4288.815431 2645.326178 5298.496437 2592.867043 2546.619035 3649.335982 6978.988996 6755.413898 7117.834428 24039.994675 2016.879753 2053.013911 2216.118134 5568.909718 2314.725485 2010.234711 1953.669580 2209.629659 5280.766496 1719.236601 2123.385995 4384.823987 4386.978683 4599.236557 12609.668918 3639.494650 3490.210122 10068.503632 12240.609046 12544.666433 12532.051723 35073.597454 9961.568529 9394.333515 22027.066582 65539.848720 
29689.000000 9462.709087 8060.581002 6151.720024 45393.619419 4190.070678 5066.576827 11342.403659 7730.438312 5485.381964 2760.172566 4019.550459 2006.368194 1678.083498 1860.540423 14310.245534 12229.008157 9643.932504 71988.678566 1320.485241 1119.375280 957.792379 6580.623596 775.335530 1857.540569 1429.494441 1203.991525 7925.665027 784.313258 1537.369116 3698.371630 3126.563079 2542.131856 17744.208038 1717.063081 2151.552786 5739.713586 2344.542967 2021.114779 1726.976687 12206.943142 1187.063078 1389.884675 3141.537981 2877.422788 
2727.000000 19369.249192 1560.274209 24551.045993 1025.880066 516.223008 717.417845 22650.627597 589.776450 189220.234363 12681.196209 2015.926419 164843.478825 14548.226018 276765.360674 6862.118741 595.792239 9619.478928 508.135237 3172.899400 301.908319 5273.284574 226.006091 199.904855 4525.066390 435.779768 6678.632520 304.817217 153.360783 450.512218 143483.554292 11769.980523 214099.933692 8871.969041 4670.853443 5687.566597 220568.173398 3953.474396 348.646797 5598.164007 249.401258 134.602310 164.570876 5248.374983 203.502892 
2614.000000 1764.729568 160.793294 10106.639237 899.012070 598.670044 25389.798826 1237.652322 476.037181 1911.946791 268.961123 2598.014565 7832.098617 556.838125 79425.924126 616.694944 76.106703 3516.256894 378.272124 381.411518 47.473730 2281.022406 224.383583 264.470540 16448.833257 782.935673 93893.154167 8705.108067 5902.811109 278833.266052 879.066376 91.264698 5319.579839 466.073720 312.582046 11898.622861 821.216742 323.689307 39.709122 1844.846429 185.653072 124.745620 4594.423197 250.453278 139.320016 
2906.000000 2307.469677 3716.688422 610.202653 3659.357673 417.759306 543.721737 1139.424597 2035.028855 3546.714129 5671.993688 14980.415998 452.603744 636.127402 203.703700 2032.651993 2490.439829 827.369257 5707.410493 295.064578 430.101531 97.819378 572.987823 97.193925 499.795593 717.600946 137.592996 696.037015 85.468918 196.853197 854.471424 1279.441961 260.133985 1538.187672 177.262102 240.483276 608.711421 928.812545 1047.818124 469.954670 3183.876365 328.904933 376.361555 864.425093 1958.709241 
3687.000000 3835.068793 1056.540596 4175.282400 1692.924014 841.632750 5822.655628 8539.778612 783.108775 5940.995899 1306.914511 941.874372 4709.607850 1316.353686 7120.874237 1806.787346 532.785288 1964.019161 1034.116605 869.230321 254.063478 1017.734319 420.377916 357.944418 6108.712731 1629.035789 7192.553433 2724.132450 1366.885936 13263.630884 9383.538344 2453.362041 10356.135821 4040.202589 1950.932441 12641.405202 26000.607499 833.971669 241.327606 965.625075 394.211675 201.624877 1241.008935 1885.878565 264.300907 
6416.000000 11975.868968 2128.444447 1812.138685 3468.284395 1432.880349 2249.133412 2414.062948 1385.806529 23781.105399 4019.505948 1043.486160 3398.473579 614.562542 768.106959 6580.662502 1185.707318 999.236092 2441.724412 2685.159013 466.501796 468.337072 732.240325 574.043437 4299.278763 764.280645 785.092872 1226.561555 525.790339 1385.709285 4544.725709 807.841995 765.161144 1364.791348 577.409428 950.887113 1197.990177 2590.245302 458.245647 424.444909 774.502245 337.659953 504.492738 552.238699 457.629924 
2187.000000 4161.134687 573.684239 7239.109127 900.225075 418.039424 995.132188 17873.657773 518.940820 10954.062070 1496.040545 1152.826754 15325.540211 2430.935461 33209.950646 1833.135043 281.264657 3265.960192 484.016462 824.622699 132.782382 1602.887200 195.155831 141.872617 1840.424903 294.950058 3381.754364 440.378343 199.142396 807.676813 33625.265430 3987.908883 58925.551591 7376.632832 3494.678951 7483.310793 176808.323400 1071.205337 160.331048 2000.300033 244.227396 118.005332 244.276100 4421.638939 209.979949 
4111.000000 8530.299165 1398.580104 3303.102297 2071.260654 965.928273 8646.511929 1962.422144 924.749753 26360.595074 3188.170781 783.228977 6285.601913 1142.448832 3692.111288 4342.265400 719.877718 1699.252938 1387.054950 1830.067402 325.891492 853.831261 501.719623 395.221085 18318.225566 3031.455760 7337.564270 4462.311162 2106.409228 21720.384838 4088.074590 682.325506 1713.784483 1035.286107 502.651681 4333.418930 1212.050406 1953.852800 314.289724 756.701309 502.541211 235.238544 1956.519126 459.282322 319.263715 
817.000000 2936.693281 628.887653 250.696134 414.758024 173.403730 395.353816 288.212160 353.909061 12292.635367 2062.954303 907.373794 900.733770 200.330954 131.949878 1546.982492 341.213172 131.397411 289.054943 602.507664 155.836769 58.206365 84.455721 80.411338 1511.741750 303.985343 156.014316 208.625451 83.055138 331.874479 1046.418966 232.204658 102.097752 156.299702 62.652004 161.770351 147.153798 1161.375085 242.115756 126.198834 187.074514 80.214372 184.176484 135.399341 286.654818 
3202.000000 3975.901971 844.509357 1622.855965 1319.730473 6567.083999 6477.848049 1486.418795 670.110982 7451.726806 1407.820988 853.936976 1924.285501 417.693230 1226.242699 1704.840732 374.632525 703.907440 703.021241 7926.620686 1690.973624 3627.631931 2785.559010 18512.128567 5109.401706 966.969296 3886.857825 2609.240517 13951.551431 23310.167492 1902.784099 414.108808 838.275596 650.746113 3148.197027 3126.231572 962.653493 869.953418 187.642824 358.917804 297.138483 1446.652912 1304.895676 335.613509 216.872943 
847.000000 8272.226654 393.987065 926.803612 303.061834 90.630587 313.218084 2057.190583 131.941980 100969.159967 3931.385251 746.752727 9486.023229 598.491479 1705.744955 2668.094409 159.967400 345.658372 168.723543 817.859809 41.653537 108.142619 39.473518 30.244564 2389.690770 164.483225 377.789168 145.307498 43.819967 245.075813 19345.689462 1339.920473 3093.575316 828.064537 245.146693 829.406480 7703.577390 1214.157585 59.514903 151.812247 58.973071 18.711464 59.818416 349.813922 45.939324 
1954.000000 10764.060150 954.576849 8026.958240 804.323784 381.984957 9190.368997 1648.386733 522.020879 86772.315262 5871.467925 820.968771 41485.793002 4118.167415 53299.864768 4265.294670 395.902411 3312.272797 439.590717 1804.126816 185.637318 1693.163201 173.466794 155.448557 45813.804151 4725.041873 45443.090523 3951.855258 2033.649625 56779.892655 8590.208648 839.621092 8297.127071 726.135744 364.147753 8488.695715 2006.033045 2556.477150 239.374901 2285.184461 236.855966 119.476559 2538.833850 458.364042 253.846434 
2920.000000 2330.702655 831.459379 5678.165602 1426.524654 821.340196 7001.668753 1499.834433 1345.152418 2849.884363 745.873238 452.544410 4842.209591 1681.964065 13735.676694 1143.194938 412.304544 2807.926623 890.557643 644.389625 234.113854 1671.889617 416.597819 385.014331 6568.868247 2104.345904 14688.712479 3479.004182 1957.053123 22304.663753 1269.581253 434.390320 3083.997728 768.101975 444.923703 3767.729988 1022.540022 1003.553026 370.702849 2306.428475 698.139233 401.702899 2996.591741 687.374939 975.456700 
794.000000 1473.982474 303.842598 3949.910951 355.677114 676.023440 2653.764375 3234.441929 186.285764 3995.214354 726.936916 313.118347 8394.365876 1718.129556 27810.887431 686.902183 143.971300 1818.584263 209.080341 1476.295485 288.309933 3256.127768 314.995740 1047.729731 4961.988432 1032.775355 14054.359721 1210.280389 1978.310738 12031.779037 6287.611504 1331.929937 17080.592060 1556.045426 2791.424858 9505.980743 18188.591274 359.256429 72.654536 959.133546 90.589903 169.960153 622.699096 815.295593 73.617109 
297.000000 153.125172 37.315791 327.856984 121.249520 90.285060 1607.060123 545.883272 149.368497 138.131073 40.125277 261.282741 205.023968 66.772414 565.039247 67.075668 18.425343 138.864763 71.432230 48.560361 17.619005 106.696091 40.894890 59.293328 795.487924 103.049638 1706.916949 659.704844 498.829778 11018.010886 325.445061 107.656600 665.157892 235.846915 176.006579 2956.677053 1344.700457 78.956432 21.076187 185.765724 68.755685 49.730354 708.434055 244.952368 146.703289 
560.000000 2211.231068 301.247746 2224.670040 633.665139 102.799587 1200.199640 2688.547528 155.702699 11655.418050 1307.692270 273.419372 9991.026661 1325.675626 14557.742920 2243.124456 356.129421 2281.109642 1284.970175 415.383033 55.124662 422.347215 119.687379 40.187102 5025.474250 701.863229 5224.316831 1335.034883 244.760783 3464.042885 11031.392240 1526.799625 12681.003386 3303.343282 522.777774 5510.642507 15566.397189 614.824611 85.120267 687.089888 188.727689 32.194067 325.301316 824.744229 82.744166 
349.000000 3063.916783 2960.374358 1751.918138 141.236652 40.272069 188.859755 1798.361281 74.103897 33566.448396 28742.849865 33681.220499 17018.409717 14468.941695 15064.625207 1214.545886 1216.025230 738.876150 87.840730 334.443079 321.405369 238.339696 18.232249 20.814592 1576.212774 1774.528316 843.271601 90.582563 22.975296 241.464115 16569.119790 14484.746256 11872.928706 802.721928 248.474055 883.768148 11825.395272 598.675054 566.121509 429.008535 33.133553 11.429818 40.099905 443.408598 41.662240 
175.000000 1229.005542 147.646731 1848.118888 62.051016 40.943948 502.726370 510.646066 39.858881 12810.046234 1190.684338 505.337772 12361.029933 1243.423405 24778.990795 440.147422 74.306696 703.759304 40.746957 297.460358 34.809457 414.393095 17.130026 39.872576 3288.162055 465.479988 6050.347553 202.419760 136.912229 1918.086063 3914.006504 723.763466 5459.202006 229.537355 148.123403 1611.683980 2460.149299 321.971064 42.850217 395.869196 17.000390 11.187439 114.342758 137.282240 30.465506 
5129.000000 2840.772982 1210.448751 922.746703 29087.918206 674.125258 1432.228910 2331.437608 1348.102984 2758.478741 904.720936 2036.943612 538.818091 231.007674 263.998010 16096.537365 6097.399455 5247.228857 228795.724907 388.860486 167.537425 138.344179 3904.621861 132.126716 904.547238 350.764798 300.012150 9429.387668 208.309762 842.965308 1414.451511 606.124281 465.606919 13753.314580 337.969815 774.070123 1400.455191 732.761547 320.269527 267.591504 8056.293966 196.773428 401.579403 663.256119 570.506035 
344.000000 868.455834 972.755224 138.396966 1049.718845 42.395352 978.329861 381.105851 77.057183 4345.218970 4155.439123 10115.138491 405.402259 366.744275 116.995657 2543.915744 3054.859662 424.625323 5249.213290 95.230788 102.728991 19.628433 139.863402 17.715639 2040.574196 1444.465648 483.508627 3190.480964 136.173293 4138.822702 1166.500564 1467.954676 191.177467 1287.886999 49.974122 1117.805774 704.771810 209.809463 242.193670 32.722181 263.957839 11.125502 216.818601 87.610041 39.207790 
115.000000 401.028436 432.165719 118.208201 108.109577 14.390899 126.231615 387.362783 30.225719 2113.176168 2073.866935 3342.306545 589.810097 583.029414 238.832426 448.546820 471.474471 154.798961 172.392647 49.904435 53.145831 15.757487 14.169517 13.297724 531.782869 542.535672 179.433237 135.239560 18.508973 226.562984 1571.115762 1510.706760 500.897977 432.444698 52.118500 502.259872 1741.761461 82.624022 107.357017 27.295046 31.994164 5.495448 31.692042 109.620537 29.530735 
1098.000000 322.880288 223.198189 359.278923 557.547123 2629.127090 260.516003 451.285312 1244.167537 182.146263 73.437631 244.831064 107.725777 76.749788 200.894776 160.537680 111.231229 190.691749 371.922008 800.693235 470.297710 839.570886 1394.537634 9042.969611 92.594235 56.910920 112.335628 135.075489 604.400851 126.240303 140.219365 94.590901 161.618055 237.885447 1109.419012 122.360773 258.973533 361.056524 256.370904 428.566702 646.139842 3050.828992 307.777765 519.487142 1664.041950 
75.000000 401.482509 420.602596 367.169546 27.850690 52.752202 220.114197 163.381074 51.245578 3083.159039 3031.984176 4364.836884 2808.839533 2569.495914 3194.545894 163.802374 172.305817 161.816152 26.712368 347.144335 309.933102 314.966105 24.717298 118.122815 1464.970913 1657.484290 1383.958487 94.246284 113.195038 1146.671695 1219.812713 1212.842039 1270.656503 73.427604 222.747452 431.628922 803.664765 321.918391 155.511631 275.596418 22.489415 35.183656 160.231033 67.607304 142.541849 
302.000000 362.739311 80.516344 1213.838875 120.940876 707.861354 2311.704603 351.337526 111.406853 1017.870197 301.650328 343.296474 2028.291929 587.615427 8366.894573 165.652994 38.749563 531.407579 70.961615 1070.530668 268.692893 2886.494962 298.440401 2478.265341 2387.935403 307.921668 9053.403610 940.731828 5216.201652 21552.841739 756.653781 325.129588 1692.270149 154.105826 1027.268611 2271.861053 937.092612 150.160979 33.081801 615.907987 49.929963 215.645736 773.832054 113.959472 128.713628 
173.000000 821.624453 86.666621 1695.328111 80.878719 404.400741 83.239083 1449.112118 86.351496 5430.566611 465.956149 73.766532 8387.374042 889.262395 20577.083781 395.120386 43.685331 869.090878 62.054489 2301.279887 231.349020 3971.119385 186.137091 1510.375663 406.834048 42.910134 755.492554 42.146369 228.443231 124.515091 7057.124148 757.835208 16132.157410 753.817565 3456.378660 666.052543 13834.690806 361.718910 41.811916 939.411990 46.864234 158.257078 48.660794 802.619361 84.177335 
676.000000 381.307724 93.116090 631.657067 290.578792 4307.110331 644.963442 691.694793 172.138100 458.447112 107.056343 426.860512 437.992884 112.394026 1106.188786 171.465966 42.203986 292.702945 166.041707 2235.281033 488.409074 3473.718746 1865.138333 31656.763776 498.388770 129.571004 894.450030 301.328876 3564.064765 1248.494249 598.135596 179.858792 980.822082 337.625397 3415.102468 1080.490937 1861.975188 102.472912 27.255488 171.979709 80.911254 1132.640325 178.293730 195.640003 77.767500 
229.000000 405.768153 80.586600 1212.619054 93.293774 1327.277737 97.504548 1575.923613 76.387135 1116.269190 185.336579 85.027840 2267.842948 464.307651 11923.119496 183.560945 34.487492 486.306670 59.739589 2925.263615 539.822006 6970.246632 607.941399 11935.328660 231.245163 33.804123 384.881041 50.597312 628.763039 119.485252 2824.088226 557.930897 11714.287673 665.106559 9291.923793 592.327398 13881.812210 155.564011 32.721119 392.967598 36.957725 564.719655 38.114793 536.433692 51.551873 
711.000000 2079.469275 245.123997 1273.261456 301.112643 1305.250614 2295.955636 406.400670 221.487915 11751.520606 895.563728 194.098957 3034.125620 440.884924 3017.476077 850.841472 104.885191 557.711405 172.943029 3639.188154 459.414341 2515.895457 588.084337 3102.880886 7150.993862 874.605952 4699.443398 994.208593 4325.853451 10652.520594 1278.097533 148.710200 780.445355 182.493764 781.038295 1434.020797 331.146681 563.194891 74.456364 390.923110 104.962698 425.856133 705.570512 130.545929 125.205653 
1134.000000 1834.848114 402.549772 565.700145 7141.901368 166.600615 1894.121525 2152.125558 347.077113 4865.665254 906.787318 507.824013 1109.461007 239.114016 765.077091 11800.482751 2707.400321 3508.051917 70359.762739 282.310754 63.079516 100.834758 1117.532288 43.322882 2676.035564 599.431165 964.094977 13576.736018 287.654602 4399.543184 3909.292222 849.920221 1729.857102 12764.525861 348.406709 3448.861939 6792.671703 606.701257 134.822435 193.614554 2364.886869 59.260721 563.267214 677.859684 206.877347 
3404.000000 755.813086 513.337443 771.656935 2928.615350 646.238070 523.796106 1314.565461 10024.818194 309.160527 133.677929 1748.836971 189.001603 133.337880 299.710257 651.816340 333.907659 665.695263 3489.971016 154.249477 113.302315 181.385717 552.944472 206.458090 129.643447 90.467833 155.427826 461.477667 120.846682 134.513311 297.249011 181.084008 320.193655 1225.232361 266.249128 222.889020 701.674877 2247.812172 1513.717621 2339.144695 7921.679108 1931.375270 1534.562503 3808.108242 36766.282003 
346.000000 81.443627 39.643654 86.907922 443.778861 252.491373 62.622808 127.153966 2818.708732 45.194724 10.336394 202.921634 27.684958 14.149026 58.120791 98.503568 41.437873 109.495186 1140.277829 73.542873 42.714649 95.645619 264.432161 535.092047 20.812042 9.918100 32.162794 87.424759 64.747028 37.422382 32.693761 15.196645 41.295802 174.493150 97.341908 30.077197 75.450223 691.803321 338.551963 717.973612 3030.428955 1571.178398 524.466049 1064.869659 30495.033240 
348.000000 253.499760 93.922372 1042.367059 166.205653 144.043136 572.763756 126.122198 1475.769268 440.165848 86.148793 51.441555 866.116759 324.309383 4711.785138 126.489748 45.032769 516.291231 114.128120 102.500352 41.010615 448.677319 76.842416 101.763657 546.613367 179.825679 2394.961982 293.368498 251.443880 1568.095297 111.928128 37.862144 413.886302 64.784884 55.920379 238.123227 70.334635 1079.695322 434.253124 5039.503466 698.992641 714.475061 2463.914878 520.171370 10461.785590 
347.000000 1746.773214 2530.941907 338.059196 141.573270 296.536680 718.455011 180.721666 69.171151 12039.688413 15269.233847 26550.590270 1944.809095 2569.896815 609.639518 711.198607 1071.110284 157.396156 87.996443 1344.614606 2206.089201 177.593843 115.015315 640.220061 4244.203056 5338.049574 997.256681 321.392996 401.390046 2438.150881 1007.656218 1394.374107 228.286752 83.291440 145.647866 460.380838 146.030020 337.212949 480.851392 76.169074 32.052990 63.071632 151.444080 40.224419 33.725182 
1308.000000 4506.363309 10647.549117 315.554469 699.396533 163.178901 528.132716 498.703179 245.792050 20795.931826 41438.446373 110851.892343 1212.335278 2473.038367 161.621751 2500.063721 5915.069839 166.925928 505.013600 572.237874 1241.217810 47.646387 87.778264 56.141638 2059.909697 4464.286893 185.899614 280.362589 73.679883 442.753643 1775.277555 3997.128579 156.046476 274.477223 69.034276 255.808850 281.878758 860.107828 1991.937105 63.281746 142.804579 33.973852 105.454057 100.995818 83.298824 
16.000000 4.623631 2.474911 9.653273 5.733094 1.564499 3.967290 17.515477 14.358592 15.287919 2.571450 12.915493 6.539932 3.795136 31.341915 3.615057 1.977644 9.434573 16.248101 0.997406 0.580687 3.429462 1.433871 10.637482 3.737023 2.011452 6.588596 3.109041 0.991918 14.002386 16.430831 8.143003 24.861889 14.770474 4.272616 13.112391 69.043365 10.808331 5.771295 23.714931 13.195995 4.057546 10.311254 43.200157 46.151058 
13.000000 1.034082 0.534128 4.145950 9.412555 6.034758 10.760422 0.938830 2.296000 10.356442 0.184111 12.061565 1.429084 1.424239 20.052976 3.244451 0.557886 6.549201 57.033629 2.080145 1.428791 10.662431 16.665087 23.570635 3.709053 1.601345 13.049769 38.634475 20.996480 49.952875 0.323609 0.184077 1.404103 2.786259 1.945833 3.322480 10.296432 0.791417 0.841145 5.897538 3.133509 6.082203 7.087771 0.785731 13.474146 
```
