## Supplementary material for "Interspecies regulatory landscapes and elements revealed by novel joint systematic integration of human and mouse blood cell epigenomes": Scripts for IDEAS modeling of epigenetic states jointly in human and mouse: S3V2_IDEAS_hg38_r1.tmp.35.para

```
#count ATAC CTCF H3K27ac H3K27me3 H3K36me3 H3K4me1 H3K4me3 H3K9me3 ATAC*ATAC CTCF*ATAC CTCF*CTCF H3K27ac*ATAC H3K27ac*CTCF H3K27ac*H3K27ac H3K27me3*ATAC H3K27me3*CTCF H3K27me3*H3K27ac H3K27me3*H3K27me3 H3K36me3*ATAC H3K36me3*CTCF H3K36me3*H3K27ac H3K36me3*H3K27me3 H3K36me3*H3K36me3 H3K4me1*ATAC H3K4me1*CTCF H3K4me1*H3K27ac H3K4me1*H3K27me3 H3K4me1*H3K36me3 H3K4me1*H3K4me1 H3K4me3*ATAC H3K4me3*CTCF H3K4me3*H3K27ac H3K4me3*H3K27me3 H3K4me3*H3K36me3 H3K4me3*H3K4me1 H3K4me3*H3K4me3 H3K9me3*ATAC H3K9me3*CTCF H3K9me3*H3K27ac H3K9me3*H3K27me3 H3K9me3*H3K36me3 H3K9me3*H3K4me1 H3K9me3*H3K4me3 H3K9me3*H3K9me3 
45283.000000 8671.249703 11153.549755 11685.026532 15512.772823 53039.848025 7909.388026 13344.767520 8191.094566 3156.066950 2158.991689 3795.056619 2317.305867 2866.110387 4789.770854 2967.134122 3810.762546 4475.056542 6640.009447 10308.392942 13059.368468 15216.554624 18705.710302 82372.987701 1616.939450 1936.848442 2657.556323 3068.685072 9909.995884 2691.918787 2609.310083 3278.846308 4073.853811 5127.916786 16651.186489 2843.852535 5809.041226 1557.433456 2004.957795 2474.208464 3282.835685 10050.563494 1705.366590 2833.868216 2812.157150 
17913.000000 4859.589687 4656.727666 6181.794459 6651.455061 3823.771565 36705.713619 8439.513088 3364.343508 2163.176064 1279.477461 1662.181241 1671.972327 1611.104581 3198.578331 1813.218373 1718.160137 2409.748537 3338.818417 997.335162 981.193898 1647.341123 1506.728533 1539.559023 9898.827912 9538.951250 13197.033319 13945.877956 7796.930277 96767.330730 2345.988193 2212.779546 3253.270345 3416.513039 1998.635540 18396.240759 5513.687878 883.531715 866.963441 1331.956351 1447.866620 825.490583 7106.631854 1768.973114 1207.068804 
38768.000000 6694.444425 9362.021841 7548.834577 27437.733861 6253.363216 5434.229203 12887.270449 57223.587994 2187.102256 1630.789450 3126.068717 1333.244405 1810.847979 2410.348433 4765.621916 6616.434814 5937.992096 26608.281386 1079.922396 1497.620738 1515.216485 4709.281753 1733.547369 964.843492 1305.556480 1352.188253 4226.860620 1107.978912 1262.434076 2261.141206 3099.399935 2965.438998 10089.169923 2417.835695 2152.772154 6167.675239 10035.761573 13827.323835 12167.204171 42987.091884 10048.605956 8776.982717 20354.967780 103999.202987 
40967.000000 8461.374442 9880.371652 9249.964283 61634.539223 6298.731412 7072.726427 17068.253115 14902.526941 3322.849185 2057.041933 3339.071382 1941.733030 2225.164819 3181.744428 12796.348026 14847.776926 14613.749072 97936.039663 1304.144147 1512.840315 1671.271302 9930.274093 1358.398403 1542.936107 1709.844863 1882.957091 11169.981575 1278.329344 1959.841138 3576.600114 4127.046934 4310.467776 26712.144810 2954.006263 3355.736150 9516.323197 3005.543402 3605.835770 3736.199279 23623.695548 2571.070899 2821.248213 6775.498175 8919.805425 
3735.000000 1397.405464 5963.596702 775.842138 1889.748596 557.017456 976.988959 1308.010119 641.782061 861.942234 2248.692629 12469.582630 289.323758 1219.947927 277.003976 726.929187 2919.043313 422.566219 1335.120772 200.261936 875.186840 150.239627 282.739798 178.356552 376.813789 1642.586624 251.891403 503.467440 168.712310 505.428099 496.877801 2093.955552 321.639098 732.424248 219.755211 424.156939 685.951623 243.225394 1007.058790 158.105242 377.703607 109.813670 183.590254 256.410123 205.592746 
5591.000000 2159.725853 1444.582838 6476.748730 1977.253303 1273.222483 34443.313843 3546.341745 1089.148683 1414.784646 562.289790 518.207750 2547.650220 1686.978698 11168.669333 755.132085 510.437733 2300.110196 890.689231 487.696893 325.902120 1661.260090 488.177278 548.094745 13254.599077 8996.599520 37044.011553 12281.166877 7761.352392 267107.917807 1442.327171 927.468887 4420.120679 1319.143283 874.909859 23085.759531 2985.753136 405.047401 280.663683 1400.743080 432.533039 283.316048 6562.054875 748.867933 398.364133 
14662.000000 15818.933472 3667.748245 2981.641305 8262.531496 2150.609263 2774.743409 4924.541916 3793.530773 17585.044633 3959.394978 1282.467718 3226.870648 745.965749 984.919803 8930.848459 2062.666613 1844.396818 6116.848832 2329.125661 535.308799 554.676987 1271.396396 569.191416 3036.885587 697.741181 731.547696 1605.960590 508.985564 1108.698711 5321.221994 1236.996019 1186.219160 3046.982221 840.361540 1121.430397 2373.879569 4106.382867 942.026024 881.927398 2406.941000 627.497269 762.743651 1435.358401 1824.694034 
1215.000000 1159.369428 526.844546 1179.563879 503.723976 181.066762 2071.087750 6165.100526 210.892721 1591.146913 496.734855 350.439616 1085.479804 491.303147 1726.441617 507.679583 211.715258 475.758361 303.412223 173.138773 77.074286 195.183943 84.363560 53.316618 2076.493283 901.744382 2102.471886 944.504811 345.463364 4934.518579 5674.452149 2531.402017 6311.429449 2780.833373 972.738926 10569.088009 42296.420972 207.122918 89.255628 216.292041 102.341910 38.223783 394.332532 1099.534526 74.163068 
1191.000000 1441.236065 699.973050 7032.662662 451.845505 204.245475 857.254665 12380.771231 197.552423 2403.953219 878.526571 644.010096 8696.473052 4181.195240 65522.170952 563.782586 266.030230 2496.769742 245.089791 254.614521 119.542463 1195.173206 89.807971 64.406578 1097.333892 520.553412 5094.679241 342.271767 155.916888 1095.815577 15553.790112 7573.383032 75639.258120 5033.745191 2333.769513 7663.557542 153423.801768 255.411497 119.292749 1134.019908 89.634435 41.047378 159.692997 2195.925530 64.029282 
492.000000 2330.398551 246.301095 440.351604 283.975083 76.269931 403.306302 3989.731937 97.835980 18043.076189 1163.212682 204.791336 2078.811467 202.978982 676.064216 1166.962338 151.092947 261.980881 269.793783 348.997493 39.345985 75.044449 54.653221 28.218210 1829.247797 213.685892 384.080196 273.220347 72.814789 554.522201 16788.983027 2105.392467 4262.292672 2672.249133 699.733687 3288.922131 42788.397514 443.337903 52.267469 92.051244 71.526465 18.811899 89.754767 886.555891 43.607668 
2487.000000 4565.237970 639.650179 907.827610 924.936174 372.257675 5890.459077 1346.940774 463.564835 10617.481393 1201.246451 235.370889 1659.747215 229.675729 510.519660 1742.298459 237.656765 346.128957 485.310536 676.758586 95.386202 159.813275 150.808779 114.008850 9986.159485 1502.684415 2394.524562 2142.959507 908.559267 19607.067586 2556.621143 350.002891 574.300926 528.313233 218.083912 3512.019818 1042.951969 857.618593 118.632941 189.324309 202.580155 81.253566 1095.315214 271.007139 181.198443 
2001.000000 1010.513994 578.002928 893.068735 888.239213 368.250195 7287.001919 4097.922865 359.676119 809.186387 291.696055 237.024241 439.887867 259.631529 570.262438 463.992101 265.958847 396.622845 584.399812 175.907200 106.600618 189.124282 171.867577 133.601907 3693.236888 2101.282721 3483.680611 3209.073118 1536.711075 36561.803729 1947.638346 1203.129259 1972.423162 1895.471464 780.653343 14529.102813 10104.677159 177.726454 105.624348 174.231065 193.582568 77.688755 1368.202557 769.451894 118.312629 
5395.000000 1352.731459 1355.930937 1060.724466 25082.560059 718.802037 1487.064994 2900.006198 2786.420555 628.661008 338.869760 488.532161 272.676354 263.702085 340.648747 6591.287806 6305.107885 5071.215574 167382.594220 182.196997 178.745351 172.465741 3430.678596 147.057488 425.349478 380.120534 339.744862 7663.202029 229.452004 809.095370 755.633459 733.054982 643.499203 14287.201184 436.813284 998.589679 2057.951261 695.994726 692.845009 605.165922 14817.045436 419.897223 827.308912 1664.432939 2506.697528 
172.000000 500.716733 484.793407 378.870148 202.713098 115.336239 573.549809 806.872648 39.991866 2736.434269 1437.292447 2406.982569 1123.365372 1103.396556 1954.664415 696.724979 775.876788 258.280760 775.809414 347.972262 274.001270 215.384879 71.069422 271.108201 1691.741728 1870.547773 1217.025424 704.884399 296.291525 3002.588410 2493.163128 2189.112921 2273.266998 1539.659125 344.410713 2710.279770 6780.325850 134.211502 131.089500 89.997242 72.888748 28.528026 135.519543 227.260155 27.295624 
1543.000000 1675.755376 7934.364768 333.655718 984.442681 232.087356 936.492429 687.603435 271.813187 2840.916333 8513.030135 52611.985172 357.254076 1650.212641 126.934487 996.162110 4140.597043 239.623296 1115.038505 248.756462 1231.859126 66.643590 150.391049 85.286371 982.682415 4806.415133 244.195551 632.967559 155.241252 1093.017759 734.378584 3403.926466 174.449355 518.173125 112.835555 521.203005 443.502263 288.717780 1233.949425 69.372144 243.221077 47.176029 175.091056 141.340002 101.144643 
12003.000000 2589.546397 2889.005181 4212.238484 4248.218320 49176.038958 2184.518319 4026.457500 2188.805725 1100.248860 633.203460 983.627886 935.267032 1016.076469 2200.911494 912.685078 1019.649503 1626.039096 1816.723333 10855.783200 11882.659043 18300.640319 17700.207320 223546.901796 487.237922 528.260159 938.724134 870.827186 9244.668229 682.306685 884.738808 974.415043 1599.271905 1565.931267 17092.771950 859.060057 1929.012774 472.149943 526.216266 866.273687 892.497305 9190.122631 469.212917 833.327594 684.798084 
199.000000 624.512018 1280.053480 679.105631 79.393450 30.059009 114.512932 1893.744405 34.049374 2770.595788 4811.347093 12018.375141 2161.530057 4918.021559 4531.056292 268.706796 514.388189 244.788871 53.934540 97.873955 199.390440 103.707223 13.466948 17.594528 339.649814 737.043902 378.015298 51.151145 21.245332 128.301000 6345.459203 12112.967620 7328.004798 821.925293 318.459930 1027.554119 22533.049049 118.996249 227.448841 131.190861 16.302624 6.333856 22.187152 361.121432 20.025320 
640.000000 425.722539 1239.691637 361.747423 232.621563 112.000510 2589.745440 514.593492 97.999381 513.551795 934.609876 3353.417719 272.553578 745.444915 375.022427 159.881964 459.098053 132.638962 122.659637 72.344644 220.275013 78.332040 44.518884 52.425224 1746.655272 5410.797359 1621.125217 949.655213 494.954160 14899.109093 364.039470 1026.231288 347.249302 208.629005 95.094998 2205.049683 660.571472 66.276009 186.902249 61.712870 41.690791 19.922030 399.541334 91.749902 36.174574 
2573.000000 1013.802972 655.237574 2545.347841 918.536092 5541.678285 4611.411609 1212.634775 482.433557 784.655268 258.318164 240.929505 914.942748 641.642818 3634.032554 350.291507 234.347991 967.025712 394.667390 2198.347999 1408.237813 6093.093926 2074.378049 18262.040451 1780.242761 1173.905207 3976.233456 1646.608454 8714.444729 13810.023210 477.242253 313.599512 1258.941501 465.689341 2712.758599 2443.881596 782.445026 180.253527 122.197206 527.129620 194.891862 1102.609781 838.943861 245.895632 156.045319 
610.000000 761.217731 417.869992 252.742199 3240.860255 100.612700 1719.276938 4911.925061 297.576949 1551.181934 533.762337 531.204684 322.659236 156.282585 189.577434 3620.772487 2273.316419 1333.860211 27704.838000 122.444494 66.129827 46.531397 578.769676 33.214335 2093.978613 1247.009113 826.895224 10521.177061 305.658826 7166.396268 6203.244146 3061.133427 2348.746681 27653.560761 884.236608 14229.509544 48335.911581 344.568080 213.086888 131.132772 1985.894779 57.461067 937.441691 2488.412549 252.091649 
1423.000000 2786.324305 519.213054 6487.179435 494.731511 261.136545 8697.635721 2108.259073 267.623314 9666.002358 1105.806973 322.839022 10136.676535 2487.554447 48164.074616 985.037553 181.954347 2211.672182 224.928706 483.924125 94.241165 1215.241860 101.584691 95.603761 14141.780689 3090.748362 39342.247581 3144.418853 1796.533488 70759.512199 4674.822184 805.763023 9607.670963 782.931624 410.620786 12476.054882 4588.707656 513.176353 95.673516 1255.838872 106.372588 57.990653 1753.958822 427.676127 102.262771 
32.000000 134.521069 18.975007 107.336022 8.557011 5.016400 56.353175 56.410909 5.830077 1212.022880 101.158697 34.670799 888.842040 91.982327 809.827822 52.962404 6.209541 42.249149 15.317548 23.987246 3.136956 21.631899 2.083261 13.565325 372.931343 53.940844 315.794540 24.284069 12.995590 178.217144 395.733594 51.965759 321.601005 25.976988 12.477832 168.045904 226.891213 34.686505 4.544451 35.096946 2.688919 1.564571 14.476539 17.519871 14.295773 
25.000000 53.546008 37.433977 12.319698 21.150981 2.478100 22.551467 128.755927 10.300814 256.092469 139.129487 147.881321 55.269708 22.417666 28.605012 78.024957 38.346371 23.998792 56.270238 8.844888 6.059039 2.206511 4.241434 10.658315 80.344839 54.876359 17.139228 34.885063 3.293697 53.001298 543.949392 296.848039 140.223871 211.127051 22.417106 195.487395 1344.701852 41.663687 21.491467 13.677546 22.238580 2.076780 15.581698 108.404333 23.477667 
871.000000 408.632141 455.614068 2819.342768 310.559709 184.487146 3657.649307 2213.186731 158.079925 304.975317 241.384727 420.892454 1357.593960 1442.551762 12194.366956 149.207530 159.813587 1017.501907 147.419608 87.187682 91.013363 604.094447 73.220079 80.089782 1742.033103 2047.328218 11397.370461 1385.364466 873.272158 19884.739319 1126.689503 1076.356762 7381.491489 852.398649 506.426443 9494.991524 8367.205595 73.680858 79.658530 530.895560 64.919722 39.912101 716.872605 441.075001 61.411736 
137.000000 94.967460 45.325245 90.481850 62.581787 28.730809 243.321413 62.243645 594.880881 128.247287 35.206884 44.607732 67.028255 28.688642 134.037968 51.113690 24.165577 41.818321 53.025038 19.277131 10.397831 21.624957 15.291383 24.396437 149.234320 74.402394 155.029579 117.790005 56.916243 763.394637 47.649370 21.349546 45.331722 34.683105 16.398364 138.922012 51.794911 481.373595 205.573890 520.675248 284.979946 118.738300 1075.594570 282.009933 4265.596818 
319.000000 381.198023 1458.527755 199.259696 208.194876 43.438464 710.360280 1366.644548 56.282916 706.502984 1853.980281 9293.436326 255.872299 897.219736 240.100837 278.081490 977.600904 109.118567 253.310904 56.211948 220.545275 29.466011 31.250036 19.512302 888.688721 3851.553331 425.652535 472.481774 111.524812 2255.292007 1739.944317 5209.206601 1042.206325 992.636676 196.905569 2602.235314 10334.586524 71.896255 263.745036 37.373505 47.299968 9.068631 131.961683 264.781988 25.982710 
174.000000 122.168311 64.902641 424.117308 66.007483 331.374062 1072.876928 145.819623 152.794794 179.381933 46.105413 56.398966 315.288814 151.197865 1895.076563 47.983177 25.099360 169.219354 40.426374 268.030661 145.149262 719.055768 131.127157 1051.156785 689.535794 379.568693 2317.576799 436.080584 2158.431717 9512.283668 112.843265 55.107535 367.121562 58.951431 321.890059 994.692613 212.894337 130.626722 54.259245 744.917103 61.210638 130.755574 570.626122 126.128984 720.261543 
200.000000 184.561413 337.784371 72.837614 67.949102 337.540431 63.713251 68.882080 72.886680 440.876704 231.256772 922.259510 64.694281 149.104063 56.619354 71.395897 119.689567 26.785822 41.560061 263.248452 665.154090 143.267213 109.243913 817.575324 67.060244 132.805875 31.531625 24.273712 119.958871 52.861908 72.742586 129.869257 30.461951 27.767699 123.485242 27.939717 45.753169 152.104402 110.345883 25.465610 37.894760 67.901352 32.454391 32.285871 154.041249 
705.000000 5287.908292 315.175949 757.852984 230.575126 96.311003 1209.869357 502.512128 119.657605 53145.813442 2262.694906 243.987517 5624.165219 340.570255 1429.713120 1757.846300 105.059081 248.599212 109.283229 684.324521 43.573844 110.716810 35.542005 37.160253 8597.883785 541.534633 1454.762308 409.620486 190.376067 3080.159921 3951.572323 231.545425 643.386510 171.846499 71.871040 915.845274 516.196202 856.021688 54.330308 139.257853 44.855846 20.197323 205.552974 90.379523 55.511129 
53.000000 29.179324 108.814959 14.572635 212.331457 6.267152 66.818227 61.843780 22.109669 41.165284 73.790375 381.529147 11.876767 26.556390 21.295784 136.855806 667.726040 54.628352 1462.211673 4.378095 14.131331 2.675776 30.413203 11.327709 52.235420 199.340365 23.418339 360.092842 9.879624 183.629804 46.187554 167.913661 26.337881 326.542451 8.572223 124.907337 144.813398 20.899680 48.755825 12.161804 93.046717 3.246087 32.195093 39.665743 34.525752 
1281.000000 252.662207 308.609665 320.902476 689.373243 2985.732467 199.955696 402.570416 6535.867523 108.643705 60.668363 112.955683 64.368434 80.217349 142.614460 132.905752 168.411043 184.819353 519.525391 621.378722 729.699003 778.594312 1782.233666 10777.667731 39.800150 49.921955 64.837048 115.850230 469.622317 61.702573 80.026817 98.051388 115.031090 235.192315 970.833161 72.533632 190.121869 1383.935930 1594.825516 1564.670183 4142.914345 17833.843358 978.865631 2036.872700 62484.382147 
122.000000 1477.589972 851.453727 305.794932 46.553856 17.262658 38.304062 717.649036 19.667669 20733.772832 11184.868006 9079.263833 4035.227345 2353.525557 1677.379480 619.199120 349.744333 106.486859 43.067897 228.816715 129.499918 51.873159 8.385597 13.720431 484.543697 309.306446 91.066564 18.377303 6.452686 33.217965 9626.038999 5522.791517 2492.351695 309.572737 132.659658 247.218775 6513.825211 261.520952 154.059513 55.134772 9.102726 3.653352 7.594616 132.547664 15.500251 
2100.000000 920.728437 571.803903 538.630741 16093.955263 319.147236 7516.366595 5954.413849 1165.912284 642.741973 259.151666 223.614511 249.770770 146.014805 223.025990 6982.240301 4433.437508 4135.423560 174204.164715 138.228134 86.053186 94.590713 2532.120227 78.798570 3492.870129 2098.538284 2111.249996 63002.732957 1148.009239 40030.364365 2849.327128 1653.937545 1744.117107 47085.738938 955.651476 26153.265879 25517.711873 495.509241 320.695197 325.815168 10735.756737 196.978269 4299.106746 3509.560844 1042.247716 
360.000000 94.189671 111.211424 93.335961 2860.613789 60.957168 346.937129 336.322418 1375.576874 57.165052 37.946590 74.312109 28.586796 31.165559 54.961880 855.831471 952.275454 787.954157 32779.429651 16.697430 19.520233 18.430693 497.126257 24.377822 131.568072 136.817246 162.741313 3786.633078 64.461391 1317.275908 114.390427 116.806503 128.649062 3381.597260 63.580712 799.694153 667.097063 360.944302 393.184605 364.572789 10215.032118 243.886416 1231.695746 1224.530077 8411.001396 
8546.000000 1548.348536 2077.243846 1587.174673 6283.530838 1492.782697 1088.922754 2671.210134 53626.152801 553.899714 380.228874 710.381255 294.625901 385.222598 494.674951 1154.534640 1528.745066 1312.987844 6654.065574 275.868112 361.474613 337.294427 1165.272950 480.411816 204.604907 262.724388 263.435320 903.053604 237.044495 241.096971 494.387180 644.666899 592.870590 2209.521815 535.996224 411.310559 1226.817515 9873.061730 13095.000475 10346.051796 41720.998864 9712.517614 7051.822029 17288.235864 439022.033813 
898.000000 5281.950942 647.086416 9582.139105 308.504855 144.250651 251.445297 10776.216464 158.188174 44079.687703 3766.275123 684.532677 56888.879674 6947.967297 126007.722716 1835.570134 229.073093 3244.050293 148.440418 843.945328 108.130762 1566.960706 59.042899 46.420611 1460.134167 195.273302 2566.659055 99.744264 47.132384 144.720960 61655.810292 7876.700540 119495.517938 3866.534048 1885.202978 2882.564371 144093.885798 922.979442 120.443614 1750.381919 63.060602 31.641753 52.441219 2039.017375 63.869663 
633.000000 4515.981577 473.237688 1983.418238 241.259034 92.077034 236.819797 5556.996649 105.754491 47163.089038 3622.882380 555.587097 15055.548134 1309.281375 9822.794715 1651.786652 188.377941 736.156304 136.849353 628.928188 67.570094 314.411164 41.343422 31.142647 1613.402124 166.737751 739.531505 98.151925 38.979645 161.788211 34431.641660 4170.158145 19143.645522 2372.301153 927.826361 1903.084891 63533.682525 748.816460 78.928483 344.690574 46.700988 18.589094 44.322119 1012.371637 37.838662 
784575.000000 135398.218573 192453.488208 142228.637502 409638.643045 111200.125017 111327.160684 243099.047440 208569.932556 39685.708100 33355.092034 64677.188540 25062.286302 34797.537052 41696.201564 71493.776213 99994.114714 82438.110424 276712.683582 19165.668712 27236.788271 25500.003363 61797.526802 26336.263603 19931.380777 27357.013752 25918.539413 62995.419059 20478.161695 27670.405363 42576.703748 59572.184554 52132.721071 139935.495055 40135.937878 41091.444052 107516.752558 35586.675493 50923.112897 43739.180988 122015.006064 33520.751633 33389.545121 73274.043675 97833.322666 
241.000000 1536.575858 898.217790 2453.404095 78.744782 36.731479 111.713224 2460.264684 40.885664 14603.265288 6812.001470 5147.713272 16028.924118 9420.357567 31613.982842 526.878007 313.378381 812.029985 43.874606 243.281079 146.254069 385.652677 14.882773 19.240193 683.968171 385.116115 1109.206204 43.111716 20.207783 139.054732 15944.424779 9524.961224 27514.258879 861.665179 435.003280 956.070816 30791.954522 267.154743 163.069515 429.208814 15.973674 7.999632 21.948132 460.157038 23.047265 
265.000000 1149.691060 2647.546184 100.211631 116.173574 33.843047 323.929978 370.784293 41.738865 6789.734499 11871.847831 32040.900406 455.842692 998.795630 83.463863 486.061740 1200.106438 46.626959 90.449513 147.301392 352.494244 15.762457 16.283993 19.960855 1409.995161 3151.854622 147.749488 161.563745 43.375316 638.816229 1629.005159 3782.858260 207.661118 195.352090 47.676821 499.763015 1049.675085 181.619770 430.597447 18.162002 21.921361 6.387269 58.184848 74.455200 23.043718 
```
