## Supplementary material for "Interspecies regulatory landscapes and elements revealed by novel joint systematic integration of human and mouse blood cell epigenomes": Scripts for IDEAS modeling of epigenetic states jointly in human and mouse: S3V2_IDEAS_hg38_r1.tmp.36.para

```
#count H3K27ac H3K27me3 H3K36me3 H3K4me1 H3K4me3 H3K9me3 ATAC CTCF H3K27ac*H3K27ac H3K27me3*H3K27ac H3K27me3*H3K27me3 H3K36me3*H3K27ac H3K36me3*H3K27me3 H3K36me3*H3K36me3 H3K4me1*H3K27ac H3K4me1*H3K27me3 H3K4me1*H3K36me3 H3K4me1*H3K4me1 H3K4me3*H3K27ac H3K4me3*H3K27me3 H3K4me3*H3K36me3 H3K4me3*H3K4me1 H3K4me3*H3K4me3 H3K9me3*H3K27ac H3K9me3*H3K27me3 H3K9me3*H3K36me3 H3K9me3*H3K4me1 H3K9me3*H3K4me3 H3K9me3*H3K9me3 ATAC*H3K27ac ATAC*H3K27me3 ATAC*H3K36me3 ATAC*H3K4me1 ATAC*H3K4me3 ATAC*H3K9me3 ATAC*ATAC CTCF*H3K27ac CTCF*H3K27me3 CTCF*H3K36me3 CTCF*H3K4me1 CTCF*H3K4me3 CTCF*H3K9me3 CTCF*ATAC CTCF*CTCF 
64162.000000 11966.294741 23573.114738 95848.574836 10450.297033 20794.492075 11296.398666 12618.001968 15589.739133 3763.472887 5079.238653 11380.508818 19484.277412 37166.976113 248897.039900 2458.254866 4373.357065 16768.851280 3447.027361 4568.053934 8510.284529 33604.383921 4081.449864 9676.841506 2578.689300 4839.467802 18184.768231 2231.245749 4264.082174 3448.385412 2376.980444 4615.137967 19837.721006 2136.343332 4126.274897 2212.570967 6126.064279 2878.735648 5703.518001 23923.267732 2570.624123 5090.953230 2731.751474 3179.364438 6676.117644 
17461.000000 3823.060887 6384.353364 3123.899787 50398.954025 8548.243950 2924.546797 6047.493094 6714.826540 1343.992194 1559.313803 3094.939976 800.478552 1270.106037 1057.778667 11511.732793 18468.386897 9156.051684 187130.919289 2083.037182 3387.760578 1703.665282 25881.712196 5894.878346 749.092398 1245.422040 622.016379 8589.158737 1598.344735 807.919390 1312.738804 2190.361028 1070.715777 15975.210246 2885.994246 985.558036 7830.754523 1394.860642 2514.444629 1154.073641 13566.387971 2955.434245 1108.574672 3071.853400 10256.648884 
20750.000000 4730.737806 38352.083301 3477.273721 3938.067927 8790.046425 7866.047170 7823.323060 4961.548779 1662.196744 9095.488911 82930.478787 939.415860 6637.892909 860.621605 1036.486582 7670.395553 766.826833 1341.132289 2250.647312 16999.736110 1650.744779 1932.187458 5073.712991 1957.786197 15520.597546 1447.539812 1633.591035 3617.748094 4577.232307 1636.222014 10438.467167 1199.238419 1401.246635 3079.873213 2548.919256 6858.648129 1100.752658 9046.922660 805.561277 959.851140 2087.722710 1876.658888 2002.202778 2272.034628 
29977.000000 6622.674503 24755.049674 5547.570039 4946.471618 11587.545077 41848.811601 4694.455915 6875.284677 2266.715392 5812.618571 27267.542018 1424.021013 4744.825787 1624.524347 1297.002410 4377.731284 1082.687735 1240.321301 2864.083694 10141.180731 2384.948365 2180.820418 6161.598900 9687.954057 34172.633801 8166.593242 7191.964685 16737.803569 65798.406784 1035.583591 3839.785268 875.113834 786.429207 1828.482067 6539.090912 1847.578395 1473.884094 5691.717248 1265.892047 1131.852927 2641.058589 9547.920288 1106.241037 2857.935844 
2357.000000 569.192001 952.284389 376.357621 2925.395022 7383.158640 412.260757 1161.490998 1022.987596 221.491479 251.849143 546.398043 101.056378 165.459987 121.044918 727.613449 1224.289761 502.984491 5867.266613 1905.755982 3048.866583 1254.854881 9798.941671 30806.473523 112.515001 200.991669 78.935432 548.306942 1345.325299 130.829844 301.703877 482.590496 175.756256 809.934797 3217.411420 195.197664 2399.987866 258.036216 415.323867 146.998141 805.850557 2816.124004 172.343591 938.601594 2188.776669 
2387.000000 461.849662 940.970785 371.918781 684.608736 917.397623 421.659864 3299.758408 655.627309 160.603625 201.836743 526.214931 88.172958 160.875678 121.856260 153.483165 278.596607 118.873538 387.828356 212.208598 392.685692 160.181271 308.355099 510.099592 97.066891 195.487321 78.087894 129.961765 183.778362 136.234123 642.060741 1297.982552 507.468636 1030.123152 1314.198422 581.301340 5218.334628 127.700654 257.817062 100.614208 187.331569 251.696856 114.949021 947.081841 281.683304 
3540.000000 5190.678225 1979.753745 841.222668 999.603310 1656.370380 1056.465597 782.492968 982.599784 9654.251105 2983.387621 1547.446175 1251.230274 490.255215 346.422481 1482.717517 568.309051 259.337149 524.915127 2438.267286 978.138129 422.001508 533.965704 1059.136992 1599.111341 685.882912 270.807879 297.509115 526.275366 538.686931 1160.546762 431.050258 178.423613 235.058723 379.367787 217.284261 340.759673 1434.861977 549.188886 230.145304 283.727372 469.038442 289.313943 227.084897 419.689407 
2145.000000 1071.100012 891.329248 371.349946 703.658211 20252.710074 414.887216 7396.942280 1596.726200 868.682333 453.084346 520.466065 199.619836 172.842868 114.076082 363.273266 319.618551 141.084170 482.570880 10715.688832 9036.832821 3907.689801 6625.335894 239597.283036 214.374225 199.904311 86.133549 156.116582 4346.655794 139.234726 3570.064716 2639.859624 988.138281 2214.581834 41592.230526 1166.317097 79277.430610 850.708783 633.953891 254.941072 420.804839 15090.576571 290.245124 6808.610984 2551.215602 
991.000000 8491.082049 372.680197 179.899757 225.519627 11085.691887 193.851649 4166.355323 978.182269 97861.175495 3267.618624 180.307414 1553.494837 77.695745 61.950354 1972.583615 91.996479 47.717284 133.295236 101700.691785 4403.204641 2222.816996 2250.961137 149657.625270 1679.966013 83.288404 43.932578 52.237337 2362.167212 69.135450 29688.448124 1500.755902 702.420687 789.446018 42114.252960 767.915869 32625.454628 8770.338804 370.263524 172.240082 194.237108 11259.912848 187.700867 4900.122241 1595.564929 
1123.000000 2812.237369 433.281856 225.447248 8922.641536 1418.394557 202.621209 442.653013 347.107302 10502.925487 1076.210179 219.228958 536.554345 96.847944 94.420547 19466.637771 3562.179730 1932.357551 97360.849371 3192.758262 570.367954 309.188926 11269.144685 2798.454262 499.833773 88.887476 47.964664 1668.924328 266.310122 63.894543 1308.428198 162.171252 83.525921 2690.074078 431.578451 75.468323 757.554395 1016.136952 132.055096 66.342022 2435.310626 312.010969 60.697595 212.722623 568.811392 
895.000000 2365.635182 367.797113 164.222493 284.512171 8389.154086 169.124019 1000.787860 608.324667 7719.031957 998.838457 214.859498 441.910620 75.835197 60.521239 713.174089 125.640903 59.284441 201.301393 24032.047536 3677.162957 1707.094261 2538.278314 101581.451456 471.189941 80.463615 37.978173 60.068239 1791.257601 60.590820 2844.170046 422.962898 165.633084 258.367127 8862.151983 182.293451 2141.325680 1715.549430 246.195832 104.194708 154.691632 5529.712175 112.235578 880.968526 917.958963 
1086.000000 221.344682 458.788015 154.350228 1076.222645 523.815806 172.594656 1823.539829 8295.822401 85.355117 106.963436 301.673270 38.536567 71.858208 53.417818 248.313526 478.123401 175.295627 1780.300979 132.018285 253.921138 82.749868 582.007177 378.273258 42.413941 90.564654 29.957154 191.566640 97.209959 55.218060 367.239697 772.784600 254.567967 1645.338890 872.093203 287.415091 4893.835373 1721.253547 3537.026276 1176.487061 7893.414709 4088.844679 1290.146196 13492.325213 79014.157991 
3183.000000 906.182189 1199.799915 575.191573 29859.149243 1930.974901 543.044480 658.917759 1424.419464 402.604439 363.021003 589.516613 177.676435 236.479744 199.660986 8586.745581 11373.332220 5437.736285 303755.535077 582.928157 781.679228 385.122786 18428.854966 1555.563666 175.017313 230.740090 113.550499 5143.201630 359.981587 147.432901 192.214121 233.488945 129.703391 5773.664234 342.922148 106.099855 2447.961159 440.939841 507.188354 344.688973 10170.093864 822.785575 228.592862 1023.123815 7675.593215 
4972.000000 1003.747218 7321.454668 993.219588 747.499848 1876.887173 24866.770356 764.401407 1036.819018 340.776317 1668.573429 21105.069475 235.399273 1457.794956 333.687343 187.130271 1280.386789 175.547775 194.023009 443.863340 3181.956077 419.824949 334.191256 1008.293366 4972.008731 29431.544386 5122.365053 3608.091595 9187.595199 167035.220099 146.643825 1194.427262 144.830972 123.944857 296.942859 3482.345011 1323.602405 187.156295 1568.571180 197.330083 157.800447 398.234012 4864.875882 208.210035 1474.490196 
1347.000000 1280.739735 499.605407 237.554705 3911.985804 733.036457 233.924690 3136.174563 498.391004 1701.213229 498.260682 252.312235 254.548055 97.293910 85.511728 4343.097992 1471.000403 722.376353 17585.754358 721.966139 291.513704 142.103851 2164.499342 543.966046 237.147014 100.881703 47.647942 686.336188 138.490957 76.762369 1740.308011 1121.105914 468.407728 7132.971965 1742.899740 508.981086 16618.830766 459.097147 181.217792 86.705002 1502.565219 282.600587 83.835245 1401.714446 315.256864 
1101.000000 496.617635 444.649245 222.361583 5430.515914 2957.231694 202.663681 233.609724 242.255445 373.518996 204.193347 242.530286 102.370459 96.162177 82.518421 2135.722395 2251.078984 1140.252745 33165.282053 1379.826544 1269.085750 625.211444 15318.570111 9588.300189 93.795132 93.463404 46.069591 1035.671704 577.311976 60.610052 135.953214 98.743602 51.435660 781.621192 499.258053 42.742971 1109.635859 175.952714 88.285353 45.578599 671.637865 448.041094 42.022805 201.651869 1177.610114 
343.000000 157.503769 143.247017 45.128554 114.440508 959.346026 62.518253 1598.697033 3167.418983 145.632484 69.791182 97.793114 23.232060 21.767529 19.382791 58.296220 52.603537 15.874720 81.941313 414.272133 446.506174 136.695565 322.276631 3975.535198 30.692640 32.177707 10.258525 22.885732 190.198086 31.208166 724.421944 658.099961 210.695690 442.959170 4266.730891 288.625061 13878.575242 1494.237570 1384.489137 437.572414 1128.783953 9524.305164 622.988927 15348.367598 37172.134306 
360.000000 136.875180 809.115357 67.769885 400.440227 2737.951579 143.635717 219.126095 735.465237 99.843850 288.406036 2925.450772 29.172399 162.162000 28.165398 177.183171 795.912859 84.359753 754.455560 1151.484616 6689.354624 572.794975 3581.243969 29039.319102 62.364253 400.727765 29.928132 157.764291 1167.802265 112.620570 83.308986 513.148972 39.710828 175.755433 1432.837895 85.212400 512.288301 330.588759 1180.899824 127.403173 761.048356 3615.186405 306.586489 764.321435 4864.718068 
1349.000000 359.356758 12084.644158 246.744472 2909.243158 4116.808592 1305.215817 320.149265 392.566995 153.026932 3342.935285 141262.245771 76.631481 2345.141391 73.867296 782.876191 27095.065365 548.319752 9013.242122 1254.294282 39116.786036 828.609765 9366.120827 21909.279564 369.807603 13521.953992 267.941023 2840.189313 4309.409814 1807.399317 78.944786 2125.483688 48.175800 640.676156 729.263324 208.248322 965.566921 106.236559 2756.251622 72.816449 794.538486 727.155532 279.367437 239.807941 1405.377803 
236.000000 1035.804250 87.702203 38.257778 47.233805 2433.947867 41.747668 824.871039 1589.767209 8402.554211 397.231321 51.626333 186.798607 16.591290 19.434511 239.071979 19.836725 9.511235 33.850617 11443.122403 967.475153 440.323314 479.082995 31021.321882 195.324314 17.925000 8.570927 10.315157 486.429149 21.388832 4203.315281 329.213598 142.651171 156.499893 9073.509675 156.778928 4863.707022 7005.855843 626.843025 268.032882 332.216902 16832.550301 298.075059 6403.302787 14225.899921 
1423.000000 1015.314681 566.322810 3777.760539 4343.259016 751.839064 273.691426 512.732766 411.065390 1492.214103 426.752045 292.417481 2607.401529 1537.885263 15516.912132 2492.701651 1752.526356 8943.205666 26097.866867 529.838988 313.141742 1937.948333 2719.817162 577.605213 212.713651 120.264881 753.700761 816.547131 156.383222 89.448389 337.828444 199.126520 1419.154671 1604.157541 272.024366 94.004320 449.136277 282.992860 161.282594 1090.659837 1301.955984 217.107558 76.661281 164.787535 271.638417 
4104.000000 890.702120 31427.750063 650.443459 1230.185922 2553.090197 3351.985084 680.679905 741.340745 311.230951 7112.004066 293422.355120 169.529751 5185.786948 164.355753 305.515353 10612.792363 226.389000 721.876472 631.054470 21183.245606 457.621092 913.671297 2119.516989 814.379869 29131.494771 596.926195 1163.981969 2379.370831 4193.134871 129.086917 4611.484932 92.514962 231.565413 370.681192 441.877408 2172.038339 134.194318 4586.761775 96.818937 245.563572 373.508030 450.802743 254.738540 2290.166682 
1710.000000 357.827906 1157.400088 6168.061816 274.196701 601.460699 11231.974202 237.931094 295.334512 134.117353 266.353806 1118.543795 1474.409642 3340.549018 43997.292878 69.003721 197.601781 1150.010875 82.464607 142.769070 436.355220 2257.752988 111.272318 303.317966 2184.800048 9856.001297 12602.162692 1579.832270 3944.511560 145904.062990 43.989848 153.264477 827.164638 38.831131 84.829560 1362.607340 773.746222 55.450592 196.968506 922.974404 47.849388 106.525161 2057.211501 63.437921 786.120669 
198.000000 1915.164557 104.443714 34.864548 1049.043468 386.058692 38.339378 409.520260 110.132074 24280.868606 709.308723 190.129624 315.450759 22.155785 24.416680 12695.979672 399.840901 171.806350 9637.831817 3793.031950 290.895296 84.195720 1789.644887 1539.050145 332.704582 30.299583 8.342663 186.726175 95.878316 29.160466 2825.119568 308.620162 78.924869 1167.551060 590.963109 86.841639 3321.594803 1167.048099 72.843514 19.767581 562.129559 200.241598 24.523939 307.853173 175.396227 
319.000000 123.232542 3165.778453 64.449715 967.592850 583.128583 867.353206 45.210906 46.332136 110.686132 1128.898380 40794.563189 29.046701 702.507467 29.505902 381.981831 9534.050784 190.830426 6116.959167 232.400144 6671.859300 133.306971 2442.066032 2042.850209 295.357078 9813.568390 187.821744 1909.281844 1541.041397 3400.712715 24.228775 302.783541 7.796099 184.719480 81.911267 64.402521 200.919287 22.969890 382.889786 9.379242 208.104057 88.226814 70.173199 17.918046 194.603667 
273.000000 409.552358 105.285988 374.634397 922.708991 1682.901370 56.506940 195.746643 285.769543 1739.909302 164.760401 60.078312 380.206862 148.333263 1072.083398 1363.737293 385.963544 1124.928824 5940.542445 2505.606654 700.049864 2678.977475 4973.659192 15714.091538 87.306722 24.956372 89.814607 201.279500 397.945811 27.575261 274.423340 76.784697 250.791550 530.362420 868.810424 37.474747 666.926763 996.022849 103.531923 163.602533 1223.771654 1120.830658 51.403973 549.196192 1739.399332 
74.000000 99.903773 417.145254 63.457073 99.970290 51.116731 508.234180 12.772895 57.848807 452.080362 493.684718 4862.249067 122.688251 160.671525 247.483156 189.496814 551.113514 143.979323 395.824662 93.497285 439.284821 41.239485 90.054359 70.118251 697.714090 3845.544225 377.719794 618.386355 457.171900 6258.022598 11.248172 20.673958 31.985591 42.716082 6.654087 24.789443 49.841935 31.185575 56.131242 181.566366 258.350493 28.198174 23.599078 70.305283 495.031770 
2922.000000 504.026916 1366.066688 451.273343 628.304622 1061.660234 471.410799 1151.789444 10087.923981 164.950118 266.342848 948.822147 94.334011 219.921077 160.707148 133.657722 329.718882 109.450484 292.113538 220.634302 564.001434 188.127069 280.724770 555.374694 98.798047 269.303362 84.465412 118.928854 202.497567 146.013424 199.733123 547.030052 174.777856 256.694043 431.194230 186.537086 765.526787 1727.811128 4625.677987 1517.427654 2297.425693 3709.010363 1562.041029 4545.373944 44768.240111 
166.000000 60.176477 138.465270 377.006498 37.554863 69.382412 51.667603 109.204363 485.627465 61.749779 51.781062 309.155067 142.668847 382.271122 1292.000943 14.807188 33.308516 97.015872 24.682047 28.767960 67.875311 173.455830 18.342155 51.564152 25.002005 67.841600 144.976125 13.923443 25.282517 50.100572 43.279047 77.228681 257.120139 27.312374 47.086740 31.829619 175.922154 157.239855 304.175527 1322.733638 126.790618 216.028211 153.300798 397.151069 2558.210241 
829286.000000 145352.953440 418600.676406 121452.805515 120530.195331 268174.886507 212525.319549 147827.759256 202644.062232 41978.973840 83560.158578 293323.174084 26466.774517 67079.772014 30418.596418 26408.827828 66783.054264 22232.244692 33190.256216 55337.614405 148769.195114 45842.034867 46458.696314 123225.722644 43792.658486 121512.189262 35383.993587 34816.449395 77751.402276 92597.698564 26161.674388 73734.840268 21859.827643 22563.536215 48167.159284 36844.506465 51159.204494 35513.024926 102127.613979 29762.651905 29807.286463 65790.647603 51527.772166 36786.164996 74400.855143 
70.000000 102.433205 107.571913 18.809722 25.480233 35.533453 74.630468 13.099282 17.566016 217.136909 190.855477 249.826576 29.432672 31.062925 19.991948 42.169145 45.409723 8.007058 34.100642 61.615939 65.492301 11.420739 17.210032 43.771125 122.788403 105.751836 25.767792 28.699331 44.910816 146.120431 22.640892 22.450613 4.246926 7.489525 7.320119 15.991667 24.050987 32.606269 32.336680 5.906674 9.448309 9.940818 16.752924 4.843254 28.236964 
```
