## Supplementary material for "Interspecies regulatory landscapes and elements revealed by novel joint systematic integration of human and mouse blood cell epigenomes": Scripts for IDEAS modeling of epigenetic states jointly in human and mouse: S3V2_IDEAS_hg38_r1.tmp.37.para

```
#count H3K27ac H3K27me3 H3K36me3 H3K4me1 H3K4me3 H3K9me3 ATAC CTCF H3K27ac*H3K27ac H3K27me3*H3K27ac H3K27me3*H3K27me3 H3K36me3*H3K27ac H3K36me3*H3K27me3 H3K36me3*H3K36me3 H3K4me1*H3K27ac H3K4me1*H3K27me3 H3K4me1*H3K36me3 H3K4me1*H3K4me1 H3K4me3*H3K27ac H3K4me3*H3K27me3 H3K4me3*H3K36me3 H3K4me3*H3K4me1 H3K4me3*H3K4me3 H3K9me3*H3K27ac H3K9me3*H3K27me3 H3K9me3*H3K36me3 H3K9me3*H3K4me1 H3K9me3*H3K4me3 H3K9me3*H3K9me3 ATAC*H3K27ac ATAC*H3K27me3 ATAC*H3K36me3 ATAC*H3K4me1 ATAC*H3K4me3 ATAC*H3K9me3 ATAC*ATAC CTCF*H3K27ac CTCF*H3K27me3 CTCF*H3K36me3 CTCF*H3K4me1 CTCF*H3K4me3 CTCF*H3K9me3 CTCF*ATAC CTCF*CTCF 
848640.000000 176990.562794 432012.690113 162374.815614 159316.034933 275898.102592 266407.664750 118798.455268 208195.885006 49814.955068 93336.012138 261221.775434 39354.549096 83905.330965 45015.238098 39095.701158 83208.120193 35535.132213 43211.772595 63293.644994 145997.222474 57740.033109 57806.042189 111301.535558 58208.605919 144970.808384 52608.681260 50896.260537 91384.827675 142515.713937 24607.289770 60334.321954 22168.347936 21974.356270 38521.042422 36600.053472 28365.032768 43804.318727 105742.160449 40301.503888 39732.224677 68137.335144 64613.793546 29393.585891 69371.993195 
49387.000000 14202.831301 17157.065801 115731.484501 9096.446589 15397.856665 10139.262912 8450.139219 12458.612535 6606.569541 5370.281422 7310.834399 36210.592064 41258.699252 378195.302344 3270.223643 3487.755812 22010.627244 3496.114594 5072.914476 5872.786143 37938.049049 3437.244788 6958.522864 3165.594259 4114.237249 24142.622100 2042.606198 3556.582851 4955.825093 2392.644016 2960.970766 19838.811189 1632.375919 2664.742214 1685.985945 4874.521883 3394.862961 4352.667572 29112.139592 2327.822092 3913.655215 2500.162206 2276.853286 6945.581422 
16374.000000 6564.252545 5890.666427 3903.018144 45063.001357 8555.110885 2905.208576 4172.832467 4846.881521 4078.562036 2444.958920 2813.483366 1787.877197 1469.097750 1879.737444 18947.347387 16359.902468 10560.940384 158964.746140 3837.829703 3285.886583 2211.123651 25082.174889 6493.958028 1260.657977 1204.348058 783.025102 7908.599364 1641.679387 1071.954847 1638.967482 1470.097694 932.114198 11136.466841 2165.890600 700.598489 3298.124541 1903.667479 1746.593875 1108.104736 13429.543087 2479.856122 839.315025 1376.439459 3455.091372 
13515.000000 2084.515473 9360.838925 2550.906477 1518.412635 4098.767859 94317.778597 1511.074764 2212.881482 611.218132 1587.482987 8755.369041 500.245508 1830.007521 1069.196380 328.628776 1154.353681 374.037094 328.177903 791.286817 3105.143692 907.079350 600.434549 1945.603560 14335.287632 68011.267742 18243.498759 10353.306018 28904.110068 925287.775792 247.388762 1109.993898 251.189369 175.755896 505.230652 9947.894477 5929.457064 355.101467 1636.035264 404.814339 263.779083 754.032782 15103.729466 445.982122 6294.418163 
24619.000000 4863.457955 41768.760362 3650.437058 4295.114898 8622.682283 11096.865894 3715.265250 6055.772933 1522.931063 8445.646490 75004.584549 847.717137 6343.248982 753.975355 1004.025291 7521.556956 738.554544 1360.178096 1938.780187 15030.756168 1434.635098 1795.732145 4284.090530 2360.097510 19282.284265 1810.213187 2019.716160 4179.685447 9721.658312 751.294703 6281.768943 557.972559 694.556592 1338.245393 1640.662318 1324.927260 1219.381145 10284.092259 902.660837 1093.525283 2165.203917 2728.780730 947.324227 2635.861065 
4576.000000 1113.903425 2092.728933 809.818605 1480.330105 1738.110791 888.194219 1321.014020 15786.581637 480.678065 527.954981 1344.783968 256.436194 364.073458 348.411556 446.875285 706.267497 289.862403 906.588771 503.420031 865.897951 343.284698 689.812063 982.638817 239.027620 473.189936 168.950359 297.997227 382.935906 386.947037 327.252057 596.605853 229.716873 448.414783 514.882030 259.820520 734.913990 3670.287188 7332.819953 2698.026841 5495.194210 5971.832091 2935.860387 5074.164771 76672.556959 
6981.000000 1111.225988 4798.691941 18543.663972 818.762438 2167.382356 56983.192347 660.407127 1228.959899 310.395798 827.183848 4506.070264 3071.354108 14405.768423 81007.813404 165.850554 620.122986 2266.003342 165.259544 403.201999 1606.781209 6094.583157 309.816824 982.219051 9042.907990 41915.592921 159979.192704 6631.082633 17822.112265 643730.077913 93.306088 489.238155 2042.966273 80.431253 218.111800 5299.299330 2224.398935 173.977776 905.452634 3848.045720 146.267325 400.959185 10034.905467 174.307892 2530.474279 
4251.000000 8811.025625 1423.684999 1105.089015 30123.555002 2835.804086 717.113795 1126.373243 1375.155311 26753.324567 3000.053154 598.895139 2340.941089 393.996810 554.332834 57409.116880 10102.766997 7739.793400 268066.571351 6418.929835 989.501089 787.810830 21077.110159 2616.695933 1617.501447 274.098920 211.776023 4846.277063 499.819330 254.170498 2115.081508 361.007166 254.184690 7942.719105 710.312144 174.035158 1966.532198 2603.970167 454.476804 343.858980 10051.522773 852.712996 212.148468 584.594682 2127.289045 
2540.000000 4210.707814 933.912473 448.125308 2511.290216 16450.469511 474.770090 1110.528252 1468.411401 9657.814616 1532.549964 458.367638 806.500019 179.890998 151.099122 4211.973681 978.432311 488.386310 3902.333522 27800.316485 6315.841618 3207.178713 15673.629464 128901.256747 809.312163 200.978724 96.238134 485.860895 3205.803266 209.301376 1654.652986 395.933261 156.541550 1000.578746 6479.162123 180.457459 2074.537099 2139.182939 542.550333 203.177618 1369.402481 8860.622853 243.512648 1129.590677 2810.919603 
2166.000000 17100.044673 814.382613 575.987646 579.758020 29278.462397 394.760969 1370.854711 1524.520450 188614.751052 6491.598898 389.676943 4952.719459 236.047151 242.403981 4214.072344 239.733477 164.753091 314.001128 238041.635951 11228.388604 8109.457991 7705.107356 407981.592812 3167.967284 167.552773 116.322218 122.302901 5456.839147 121.476947 8949.950498 494.941224 231.288619 322.864961 18598.464621 242.628596 3290.747549 10282.319629 562.580812 262.266123 393.903629 20301.411092 271.674055 1918.123260 3587.059091 
4571.000000 861.475997 1755.268536 674.540261 809.250791 1402.119637 1159.992569 4496.898311 1128.266303 279.736621 367.883619 912.327380 155.142430 289.235835 197.774886 197.379816 338.011113 141.763351 319.337782 318.421893 598.930170 236.651659 310.912943 637.532107 242.341642 503.548524 183.635617 212.632916 394.371507 561.207275 868.446533 1778.920114 679.617616 834.441581 1410.183945 1143.308599 4734.697114 217.641326 439.997040 170.970375 213.104855 356.834129 289.391137 1144.018931 439.420314 
1256.000000 9247.368374 429.140466 231.563881 348.584089 11083.629987 223.035797 5009.439127 1496.930408 96962.337723 3259.582399 186.722701 1905.532826 89.767048 82.163337 2768.653586 130.192710 69.815102 201.657740 86452.217365 3929.300354 2290.855042 2927.733076 113338.955536 1735.236315 87.654346 51.676382 68.984330 2066.965479 83.227679 33128.466600 1706.626634 886.510873 1102.146272 45854.725244 882.909793 36889.600320 10612.961795 516.783904 262.120589 379.517711 13621.485193 263.388371 7412.002537 2791.157987 
852.000000 428.737023 357.514312 129.870150 346.260277 2825.863930 201.462449 4669.935814 986.670879 321.132718 178.389589 208.338015 68.248592 61.194882 44.390573 181.605438 165.384206 64.099493 233.548087 1591.132425 1242.836438 450.700949 1154.106149 12495.620090 109.529074 102.234121 35.220285 89.485757 693.641821 125.522760 2427.867020 1767.474265 642.148329 1667.524134 14094.080654 914.562237 45072.953318 503.731679 410.148561 148.180860 404.094796 3416.003043 218.201484 5936.629302 1713.108974 
1849.000000 2498.915793 674.597459 406.277470 7064.976758 1192.538618 395.075907 509.127364 4872.655539 4306.747954 958.361627 322.544957 622.254982 163.728956 188.449846 7725.516599 2518.694756 1402.406055 38152.884110 1652.630022 466.041330 280.603211 5038.268770 1070.003614 603.320593 167.760182 98.398956 1318.678766 260.714301 193.135143 648.843881 182.743210 112.340874 2076.439762 346.312113 104.337498 422.133794 5111.896344 1713.973558 936.861436 24263.055511 3276.572142 849.450492 1870.523181 28054.865415 
2298.000000 1318.036762 870.616688 487.695821 7091.190373 6721.796685 455.667308 593.182582 1181.112587 1107.564409 506.245198 448.365162 321.983865 191.668034 225.398731 4327.442055 2761.610066 1626.177573 29088.216735 4352.493836 2598.737170 1513.313677 21281.396688 23987.707655 263.771845 201.288371 104.407940 1320.553928 1375.392244 233.653824 299.400655 211.537010 89.613708 1689.939420 1446.639286 111.964670 1429.841912 561.942483 451.574603 190.434581 3613.074716 2561.531451 218.538384 580.467397 2679.203246 
247.000000 502.208041 88.902510 567.480230 804.610970 800.532804 41.885576 111.970340 397.869527 1994.905195 191.213217 50.964386 1293.754785 223.787108 1917.860073 1751.899133 291.675270 1999.278866 3585.212027 2010.299179 323.568115 2114.981981 2578.329078 4392.741041 94.588396 17.943284 101.286816 140.186956 142.531901 22.266253 334.267486 39.638208 255.865763 394.390636 268.996757 23.500832 259.334753 963.985002 139.901258 1022.792180 1595.840583 336.680334 68.186565 384.436447 2835.025915 
102.000000 1015.580872 40.897816 24.392176 30.635925 1043.765201 16.246147 216.844393 628.942523 13368.490551 492.757388 37.390243 282.905361 11.617892 28.332778 321.253533 13.589785 9.615639 32.997764 12295.689111 490.843015 298.562906 303.614115 13286.697745 185.781389 7.880501 4.410809 6.394822 190.501425 13.632097 2322.241874 96.329230 57.437244 58.961279 2561.357390 38.013270 917.814047 6376.741898 299.203982 167.362791 214.401623 7493.443182 110.978620 1605.708880 6102.498603 
2113.000000 1835.203555 733.294801 5173.912650 6173.543010 1170.433097 368.909864 435.193014 543.633029 2447.920816 651.763902 310.156461 4556.595915 1820.990545 17500.584715 5217.156489 2181.925276 14936.047952 25086.928933 1067.683171 427.453382 2992.053037 3624.440851 930.113288 343.492747 143.450457 914.283636 1071.598349 217.723360 113.676690 361.855458 151.728805 1061.463944 1373.110150 225.778817 77.667533 576.199805 432.344441 186.477773 1350.376288 1744.693323 266.970497 95.313435 149.701425 675.695717 
1266.000000 2009.923721 444.346481 306.858931 5373.618600 2180.573992 215.837003 2650.572440 657.467815 4471.181548 718.511804 204.646117 508.788440 118.568563 159.782265 9014.879155 1974.339062 1514.323817 32523.745366 4070.346942 797.637643 585.987119 10676.625416 4685.132556 358.483250 89.146637 60.110030 923.212391 388.024631 84.247568 2924.384355 885.117780 496.168163 7979.378509 2845.211334 427.766172 19054.253218 953.346403 223.671112 139.129211 2570.624633 992.430418 106.536484 2201.783101 915.065238 
434.000000 575.829539 173.638296 71.539384 209.612977 3059.763080 80.522509 1587.477032 3603.656354 1227.642182 231.712586 102.560416 108.028523 32.333986 31.020777 264.337944 94.957200 36.059460 207.856293 4633.873436 1311.294417 580.211300 1367.954503 28600.563910 114.984498 37.744558 15.857920 41.090702 616.650930 39.120619 2254.006591 642.413034 267.788046 665.705762 11159.311156 310.843373 11611.367082 4981.585100 1473.174074 589.280100 1803.161277 25871.057881 673.688323 12888.968037 40737.823607 
809.000000 249.911782 353.677735 122.075576 1426.253222 577.585335 122.042218 1102.933720 7291.289671 133.066789 111.273062 240.781975 44.669737 54.781371 50.964858 485.197535 661.521264 229.492912 3637.256047 208.834802 278.537283 90.398268 1167.534128 684.687973 41.730227 65.485953 21.745552 222.686977 93.595213 43.562307 357.861497 464.770887 174.136316 1793.644083 811.771603 165.053334 2692.684514 2290.864793 3119.692053 1085.864954 12705.811337 5177.440910 1060.940153 9739.300856 84186.697254 
887.000000 212.585420 4954.919232 125.075016 1684.867201 743.616722 331.409608 160.101591 195.246005 103.652216 1081.062177 43364.727132 35.046855 702.069906 35.890414 470.284959 8203.345763 240.579363 4263.280080 188.101631 4781.806508 109.308803 1441.029161 895.596929 86.207362 1983.826835 51.856580 654.783709 277.664509 259.311086 38.349947 675.789376 22.062134 360.020413 110.434665 72.117761 416.812167 51.073499 835.909053 27.919150 444.843082 125.456656 91.743101 58.847201 469.883635 
124.000000 361.474329 51.911719 18.827468 47.963921 1259.240135 20.250888 122.874357 440.549727 1524.888787 167.648028 48.203001 63.946290 9.125967 14.247042 161.251413 24.440793 8.412799 41.380319 4248.803381 605.637117 220.412569 555.997707 15088.392745 68.265081 10.367080 4.004987 9.151500 233.456973 15.016882 403.640219 54.377907 20.401572 47.805516 1410.925369 21.619660 210.819978 1493.705404 204.677341 76.633497 195.498719 5201.418624 83.505552 499.623116 2066.049238 
1202.000000 210.774224 5692.696416 155.004864 191.174347 456.229624 6843.081501 167.144326 242.669717 81.672768 1024.371441 43510.217475 34.205842 718.596502 43.660191 46.586939 1018.091073 31.899316 82.602245 104.677104 2432.754371 67.686349 105.524021 303.120605 1234.886480 33535.724804 840.320670 1047.958271 2709.967005 70034.866354 33.905975 891.772524 21.361078 27.085657 72.071109 1008.379447 331.597223 43.463153 1263.830822 30.755417 42.087388 98.108465 1356.639173 44.405949 374.790017 
220.000000 336.518130 223.059186 38.819308 270.147057 930.769360 554.059282 83.784441 632.758353 994.668078 428.310303 397.534449 65.092895 40.562462 21.101091 456.315237 266.917833 52.949948 555.935466 1809.058125 1213.743051 170.410228 1250.006523 5953.547966 710.029802 453.816940 111.814790 538.378222 1916.140957 2517.366258 188.299288 101.112525 16.091938 145.706691 373.338459 117.462977 175.103068 926.321913 630.143779 112.267471 1352.673148 3156.850616 558.942026 606.402524 7862.290697 
785.000000 4379.270876 293.142128 163.983303 2404.372690 4270.004611 155.926269 250.315722 352.971879 34069.614151 1648.020048 148.039710 933.427527 67.241585 68.256278 12296.282838 951.055435 540.871332 9539.991256 25369.609799 1715.957088 1021.260935 12967.338952 29092.867281 904.232873 71.701207 39.878460 486.550474 940.603319 74.325862 1394.253476 98.295332 46.222527 682.328420 1318.096830 49.505300 606.661086 1944.667138 136.360414 65.813407 1066.835807 1814.975803 74.289240 208.407621 744.689041 
534.000000 225.858620 1181.087628 85.627269 671.160738 3100.366979 146.877162 167.627433 216.512387 164.001549 497.330646 4018.316828 43.497317 192.775993 32.139292 301.433911 1670.230866 114.854925 1248.123409 1530.800846 6860.612166 561.899540 4038.891651 22948.999825 66.044858 364.651286 25.947398 173.451882 817.812442 93.194554 65.127805 347.426237 24.043911 181.676921 883.209586 49.185240 447.912535 90.769389 473.814662 31.185699 263.912146 1119.447732 64.704879 175.462485 573.730181 
699.000000 203.984598 4806.482859 102.941186 1959.614777 2359.144824 252.143961 141.821177 200.880969 105.376181 1370.933326 47634.262027 34.841414 735.642836 29.096744 597.947251 14041.915683 297.252922 7521.109911 752.985419 17620.814477 372.201479 6853.137921 10423.227783 82.331716 1859.418087 41.388604 723.079477 814.481595 175.097818 47.737278 696.291474 21.165684 366.269456 401.276416 67.704033 394.251846 63.399689 1021.770391 28.709036 733.545782 469.271790 84.465386 87.451613 565.797157 
423.000000 3405.686219 138.164919 79.883754 1978.098969 703.785538 74.310431 1100.302581 447.906601 33208.614131 1137.391028 63.321192 674.494964 29.416471 38.652552 17717.999945 673.541633 407.003796 12281.362073 6003.123406 243.169640 154.207714 3519.433864 1595.160611 606.350335 28.714183 16.024094 341.435773 131.485678 34.643623 7768.050973 365.058625 205.092065 3241.841013 1869.807655 199.289496 9655.725798 4615.097644 145.788380 76.714596 2135.340454 638.655401 83.711578 1578.664147 1634.961736 
1017.000000 1063.172257 381.928003 5151.528005 353.295587 385.010023 206.515378 260.532296 1169.472331 1822.382749 420.250700 177.872427 4611.998384 1964.520462 35275.296736 460.139447 140.276938 1683.638817 246.888506 443.440256 156.062261 1923.900092 154.735293 212.009027 234.830650 89.697036 1085.046458 76.072099 85.295067 83.886296 193.588634 98.623050 1235.283145 101.463602 98.430098 54.486437 482.942479 692.612917 424.417635 3456.967294 460.524044 456.529102 210.544561 623.543319 6888.359086 
682.000000 3966.599671 236.018991 842.740856 6800.230456 735.227890 118.759284 199.311308 306.334236 34204.083375 1367.046097 106.731146 3340.020407 309.848896 2074.546771 39151.098878 2395.672695 8513.922245 79799.456908 4446.922963 274.027904 866.710831 7596.821636 1234.627840 712.887471 47.492823 155.608721 1181.773696 137.281966 43.770982 1326.869298 68.577523 254.197159 1887.175158 204.959706 36.195296 264.758365 2077.605228 107.965631 327.928352 3175.759995 308.908346 55.413111 128.170313 444.312726 
169.000000 33.203966 565.123358 31.918249 154.104533 118.200846 46.324955 51.689464 629.809867 21.503709 112.733621 2861.997092 6.376435 121.660449 27.577961 37.544242 580.676241 23.588631 289.899175 28.232969 444.254237 20.403803 152.808014 154.941956 9.855959 186.680034 8.246375 49.321069 34.820839 32.931825 12.103098 189.967509 9.481178 61.341582 49.692463 15.089210 45.940767 134.267460 2522.801449 121.821714 638.442342 522.533456 190.164572 226.490530 3209.285803 
52.000000 60.919545 78.795410 23.189732 288.106383 37.872962 9.414879 43.347915 450.642695 175.616236 119.143673 269.607145 20.066373 21.894651 48.775319 432.351617 557.338357 194.463877 2735.662705 73.148165 78.961013 13.383179 272.318993 57.796916 10.406161 22.147958 4.373109 50.190379 8.045336 15.877495 75.725430 81.889178 19.739201 280.691655 43.740894 7.328327 96.092861 770.060768 920.857607 232.295233 3216.688140 447.374928 97.206417 573.144801 5759.347336 
103.000000 39.368815 211.017686 202.668837 84.757048 111.648910 764.072178 15.130000 35.681051 54.649919 64.286840 848.604813 38.824747 782.172653 1036.822720 44.510029 94.739124 63.827858 201.497601 62.131472 150.436516 98.714704 126.160717 253.271374 341.017441 1890.138542 1976.038281 658.810699 870.436144 8392.988698 7.290420 31.140401 26.939765 16.203700 21.315708 127.450957 24.410440 13.381812 65.992409 55.138292 40.017434 52.580458 273.186366 8.335949 66.151920 
4053.000000 687.486468 24117.919108 535.653071 932.250527 1761.521528 1703.582012 556.967546 809.305327 191.729873 4080.508416 189763.725791 109.453310 3215.514306 104.785889 185.096250 6155.988777 143.488114 414.025029 337.061449 11298.118917 262.841628 514.134221 1120.571841 323.121950 10615.237223 250.396356 419.776290 786.602199 1360.085269 109.140253 2626.568690 76.869783 144.804735 240.098889 258.830408 1951.714407 155.703706 4101.883860 108.904837 205.201076 339.413101 382.709336 208.267327 2253.601451 
27.000000 47.387234 79.321986 9.555109 29.639985 78.452726 11.680183 1.510745 2.433439 183.433137 272.993888 514.325367 17.878986 24.666057 22.585858 74.803780 126.367254 14.693303 82.457080 245.532039 441.443530 33.961010 119.799725 456.791185 58.994035 86.540463 4.777643 13.495444 58.237243 52.372965 7.725900 12.513844 0.211122 1.731744 8.036590 4.653694 23.155327 7.747142 14.252481 0.394846 4.493492 9.473545 2.033554 0.642591 24.097991 
468.000000 108.678670 3935.053421 64.713632 1652.889638 601.806444 178.603472 82.540270 131.882442 50.859185 897.162894 47475.545289 17.577000 554.252702 22.358003 407.009596 11874.085390 235.686456 8541.985417 149.208679 5696.882822 87.218442 2209.637896 1103.149576 48.724258 1564.070885 28.579614 670.479431 229.289260 155.432564 21.824001 589.766181 12.316371 330.200717 89.259605 39.313011 185.348092 36.941648 920.312313 19.791342 601.823146 142.099467 70.711049 41.551238 273.032145 
89.000000 23.218691 43.669593 17.400481 30.990294 33.445087 20.425088 230.291616 25.491093 20.136168 11.840116 42.968917 6.660727 9.180287 18.618648 10.016725 20.280999 9.323715 33.156474 9.667614 20.537615 7.707365 15.836461 27.108553 6.712238 11.311097 4.472088 7.397761 8.257720 16.412415 68.578366 136.508477 55.698912 96.705417 99.173696 61.060789 744.274657 7.282043 14.308098 5.829869 9.894123 10.922203 6.428719 72.908422 21.629344 
```
