## Supplementary material for "Interspecies regulatory landscapes and elements revealed by novel joint systematic integration of human and mouse blood cell epigenomes": Scripts for IDEAS modeling of epigenetic states jointly in human and mouse: S3V2_IDEAS_hg38_r1.tmp.38.para

```
#count ATAC CTCF H3K27ac H3K27me3 H3K36me3 H3K4me1 H3K4me3 H3K9me3 ATAC*ATAC CTCF*ATAC CTCF*CTCF H3K27ac*ATAC H3K27ac*CTCF H3K27ac*H3K27ac H3K27me3*ATAC H3K27me3*CTCF H3K27me3*H3K27ac H3K27me3*H3K27me3 H3K36me3*ATAC H3K36me3*CTCF H3K36me3*H3K27ac H3K36me3*H3K27me3 H3K36me3*H3K36me3 H3K4me1*ATAC H3K4me1*CTCF H3K4me1*H3K27ac H3K4me1*H3K27me3 H3K4me1*H3K36me3 H3K4me1*H3K4me1 H3K4me3*ATAC H3K4me3*CTCF H3K4me3*H3K27ac H3K4me3*H3K27me3 H3K4me3*H3K36me3 H3K4me3*H3K4me1 H3K4me3*H3K4me3 H3K9me3*ATAC H3K9me3*CTCF H3K9me3*H3K27ac H3K9me3*H3K27me3 H3K9me3*H3K36me3 H3K9me3*H3K4me1 H3K9me3*H3K4me3 H3K9me3*H3K9me3 
51449.000000 18718.332620 12299.554407 10204.845158 19735.021947 44809.084177 7561.717309 15187.841597 10259.967354 12958.320488 4610.854750 4429.409053 3906.237485 2713.273450 3253.897479 7163.045703 5024.351469 4396.814686 9801.000487 16571.286496 11683.933423 10831.956591 18868.208343 72032.603345 3048.512988 2014.713887 1940.138220 3245.995879 7691.560901 1796.461505 5714.542279 3938.721314 3559.444269 6341.972230 15087.393800 2657.688713 6356.635904 3683.019059 2642.127519 2337.169166 4265.484060 10030.011509 1718.632419 3354.413460 3009.145188 
100567.000000 18427.792424 25426.351570 18646.241439 45742.799121 16407.608525 16231.939224 33273.345141 77276.371272 7188.706906 4923.582793 9190.329261 3738.483239 5037.281731 4821.513629 8513.600003 11865.225728 8957.669067 24549.389601 3169.985866 4249.520906 3396.407573 7719.590650 4769.582436 3336.873109 4410.994420 3458.831320 7798.916760 2930.086305 3316.784765 6336.698158 8835.961417 6699.099111 15778.607290 5774.769878 5854.618633 14651.846069 14282.509269 19642.520072 14450.661653 34939.317703 12662.003948 12568.764528 25711.835836 64033.167252 
60566.000000 22516.891754 15603.840317 10962.858131 73368.560530 7485.353584 9631.384038 19887.370720 15168.970342 15846.054597 6131.258589 5903.164916 4093.748350 2981.650413 2892.772433 27302.030353 19183.844933 13507.612508 95702.120718 2667.953608 1962.557758 1515.635475 9127.789897 2496.248192 3962.698358 2680.070262 2009.123392 11962.860593 1325.883000 2207.365864 7425.284519 5361.740340 3998.167053 24437.099104 2690.030044 3499.455950 8847.836181 5484.925405 4062.283689 3014.609132 18552.284149 2053.542699 2641.647069 5357.721503 5356.709349 
10644.000000 12936.797758 3326.665178 4600.004694 5498.818972 2513.223922 10980.705541 4689.909176 3155.838364 22217.138550 4194.034093 1532.820623 5177.037271 1477.919008 3128.178458 6655.201135 1780.086067 2497.376009 3804.150526 2723.102057 778.001977 1192.549214 1307.015903 1278.919373 13640.578232 3516.475955 5084.761251 5760.425328 2616.778450 13578.991224 5740.229492 1562.093093 2167.049608 2538.119477 1215.455345 5006.315249 2748.514427 3867.363518 1026.476692 1442.037090 1738.003627 804.687161 3067.883752 1467.250840 1403.293017 
12998.000000 25553.261144 3681.565080 2722.091176 5100.699742 2999.726526 3275.354416 4399.482179 2203.588179 56805.754576 7354.981241 1604.969526 5526.122765 877.774975 1101.309903 10097.809900 1557.477865 1177.104440 2650.791637 5794.598635 943.691618 847.937290 1228.082807 3094.421463 6748.836755 1012.857532 855.700368 1359.834863 870.366838 1238.352593 8814.503798 1374.451748 1140.606416 1832.938649 1178.273857 1261.007403 2139.880406 4412.352896 692.026177 548.773026 943.443622 587.346451 599.261671 827.002587 565.590337 
2770.000000 23198.342248 2270.364729 20522.361287 1105.922574 468.691023 412.935468 19299.361020 855.474916 241121.614094 20834.792760 2710.383928 159254.774672 17429.495713 218274.267252 8555.602339 889.254324 8816.067388 604.160999 2930.876880 407.725526 4888.736554 233.683997 876.840698 3190.558650 364.358764 3333.362281 186.164454 97.353876 134.926455 146339.049737 15654.850563 168426.033856 8395.507791 4105.195505 3051.320928 159648.322005 6511.119641 680.208357 6992.559354 391.746262 186.871001 144.564721 6755.450436 420.378446 
4373.000000 7662.334988 9523.018909 762.540228 2715.978780 574.430996 810.960093 1391.453601 1139.195258 17802.874007 17384.398314 30695.404073 1386.591933 1599.782814 229.569992 5096.369505 5525.994836 523.361445 2333.923993 1057.900128 1237.582439 124.787062 353.258225 662.289056 1554.404965 1693.750400 182.100900 572.073890 120.475261 256.932219 2516.838143 2972.738659 283.986930 950.322577 202.683944 308.442353 639.362090 1961.927438 2435.114495 226.878728 760.604615 169.030671 238.017090 401.984818 482.088909 
2015.000000 8892.677349 15616.885890 331.841793 988.152703 303.558598 496.831408 653.719438 424.054863 49804.618279 75759.230620 156820.943502 1578.959467 2666.844453 120.042159 4502.008074 8179.115800 180.024425 707.813207 1474.755724 2474.302874 74.714661 143.951235 831.544395 2474.053888 4059.193466 123.705153 276.578017 99.224359 258.526087 3007.037859 5235.135577 138.325081 349.431249 99.316537 199.420099 323.139864 1877.078030 3380.642267 82.766423 227.877261 73.321595 117.635501 154.803505 157.866739 
2883.000000 11541.804223 1006.913927 1057.356875 1230.895231 473.791650 6440.568299 1329.459160 521.639256 58147.541161 4378.171843 535.398724 4595.982640 422.276085 666.419973 5037.320074 485.180742 495.373513 767.053693 1938.380892 179.868648 259.262595 216.892704 1470.943776 22366.126699 2275.468654 2494.070525 2928.861097 1033.072018 20162.339699 5222.319540 494.185419 532.046463 595.826374 219.124944 3077.877852 842.522085 2232.642712 208.655591 232.967420 252.102044 106.661497 1161.209433 253.767116 163.817099 
3072.000000 5708.664379 1010.675640 1936.923276 1132.482867 738.846594 1655.993025 6859.079134 610.271503 15061.324949 1955.696395 498.125775 3548.550812 731.948076 2078.669240 1996.719641 401.571058 789.431576 557.555903 853.724976 236.430924 630.720590 317.554637 1752.434258 2810.936672 594.138987 1281.903564 695.199869 575.555805 1475.718015 13686.626690 2370.454716 4787.740608 2582.394887 1539.157237 3557.518027 19225.440269 1072.513166 221.523714 426.270251 242.059588 171.280585 361.012630 1419.746239 195.779355 
883.000000 7514.322939 507.934092 335.899134 398.044224 48.664248 170.247113 1386.754712 184.456524 83676.722392 4280.455299 426.011789 3023.451667 214.944023 223.778223 3006.695566 253.310686 157.005146 271.303809 365.334707 39.674445 36.991825 25.810979 787.379324 1258.612447 114.434913 71.273017 95.269407 16.043741 70.310120 10983.017459 862.448432 634.433334 714.617279 123.429696 302.314475 3059.688898 1487.623846 118.956556 79.013212 93.549278 11.530179 40.269707 311.403449 77.004820 
4101.000000 6690.413896 1428.876679 7640.761063 2127.940039 1201.739411 10404.183276 2252.505500 1795.572445 15717.326119 2515.435484 718.681285 12520.070310 2655.005424 18795.260171 3499.911247 746.215527 3928.693691 1415.990603 1850.884347 417.268107 2273.449509 638.793950 716.681425 19427.948235 3813.996297 20064.735650 5580.673383 3037.754702 34375.277175 3859.470987 804.215145 4288.004358 1195.806163 680.517426 5845.420908 1621.203695 2761.373044 612.747150 3136.263962 988.382853 555.778266 4341.540541 986.286701 1203.407585 
3201.000000 4037.303902 1041.752428 1335.192389 1463.614526 7650.865500 2203.560150 1501.091287 1328.340305 7554.670954 1387.967972 499.139752 1685.711226 446.522248 854.188345 1833.278272 486.767376 643.060730 869.769383 9373.905923 2506.817048 3200.990220 3566.155597 23445.207851 2810.149906 734.303406 1128.498885 1041.323914 4882.741444 2327.240078 1870.936826 501.915011 690.256511 717.165915 3653.441168 1133.343575 921.315634 1479.091326 431.663621 547.524372 628.658386 3225.931788 779.792290 628.217217 843.756240 
2062.000000 5540.120926 801.426862 5955.702896 834.468482 423.847921 562.741411 14080.655197 605.498923 18420.454263 2213.848053 442.927624 16485.836741 2545.523135 25165.177978 2223.995634 355.970137 2638.717974 458.329550 947.224570 173.445528 1669.258338 204.487809 1125.304857 1425.593939 250.490694 1920.869849 263.527676 171.178784 289.716977 40788.656163 5576.422373 41863.660280 5797.850480 2655.616381 3552.156582 115815.492929 1623.131130 258.633740 1878.800177 270.023229 143.241073 185.960178 4301.830574 294.192281 
1726.000000 9934.614979 930.702613 8628.431732 675.458750 403.349339 7777.051910 1898.652785 498.926510 80987.589554 6338.420752 782.342075 47859.385155 5033.280282 67886.852829 3776.079128 379.740564 3460.981847 355.465881 2064.366531 221.444721 2018.059364 172.412244 434.246079 43309.612581 4530.851900 44443.741573 3285.386543 2289.172397 48839.464324 10083.732219 1025.216315 10374.050578 787.569893 445.479840 8368.712630 2977.410009 2675.651512 275.532419 2735.336618 212.568725 133.487188 2433.792534 545.212970 239.115868 
7251.000000 1720.308391 2050.952281 1665.054157 5382.875343 2032.879968 1390.112333 2703.749981 11222.159985 897.750753 525.803366 824.254454 432.277772 487.520575 583.507838 1389.087087 1555.646086 1243.977750 5346.460801 507.665024 559.102537 530.631660 1427.443032 1823.614857 388.093462 416.324600 367.705028 1072.343217 421.643256 365.679044 681.952477 804.492351 659.469157 2069.128123 777.665637 557.402735 1343.810220 2579.745027 3208.859779 2612.428676 7563.001449 2911.391334 2159.586671 4205.232795 18824.027951 
591.000000 5362.739385 1709.246490 3445.326077 286.127371 77.212049 179.917470 3575.273865 241.322541 59504.172720 16337.200003 6722.843992 30735.564865 11196.005095 33004.481200 2474.144006 759.137731 1776.053126 221.885573 575.747599 240.918572 624.058582 43.608420 101.487133 1479.768280 456.796773 1168.365743 101.897755 28.867845 121.247471 30835.769157 11103.216734 25950.093383 1928.370015 599.180647 1174.217609 26475.883309 2147.098508 619.631160 1421.951240 132.712145 30.701321 72.523615 1551.132557 185.855111 
1234.000000 5480.215606 750.354995 7606.074913 613.811564 293.986958 2505.580534 5595.987833 344.353928 32722.066135 3855.872110 691.350283 36923.960493 4877.506932 69652.760982 2642.080100 378.220661 3738.321245 411.083753 1282.950652 183.802221 1802.210196 146.161290 271.261313 10817.992376 1572.412667 15364.393289 1310.298025 710.114900 7049.572714 25932.553511 3694.721776 38431.521103 2937.254232 1467.219059 11114.081527 30849.231038 1530.087539 218.307651 2211.516451 182.486165 93.783820 745.067838 1707.209262 151.399685 
50.000000 114.845364 58.137023 158.611787 281.901453 19.173449 39.864274 233.008565 30.134291 571.765410 320.783436 282.904978 751.169216 445.411893 1140.555176 676.174679 197.593004 924.577916 2674.266290 132.705896 117.332898 202.436791 49.478171 79.463991 138.689711 46.274475 176.923518 307.459230 12.380571 87.213079 771.996017 415.532902 1116.644515 1689.736371 146.096222 218.295293 1692.055642 42.037253 27.225186 74.032155 197.601300 7.154478 21.479337 146.764162 54.972193 
234.000000 446.954938 85.889961 258.462934 101.193333 964.057606 162.515993 1163.038237 105.693409 1293.883127 172.935140 60.346430 445.519005 104.088107 463.890497 191.016655 41.610479 136.331941 73.039451 1641.871451 434.994426 1385.529308 480.990188 7147.144594 272.497865 65.403590 226.931625 89.746898 853.867477 224.729537 2928.341381 422.011683 1270.525813 484.907340 3717.615616 633.339570 8729.059659 223.941256 42.008904 124.494702 50.927262 470.641488 77.649984 568.343831 94.756814 
198.000000 1955.239591 201.068592 238.145099 83.804937 18.743391 197.976270 142.832226 66.169289 23113.062370 2351.667588 346.108048 2481.156039 249.898898 512.795504 842.477978 89.608406 98.819362 67.777357 217.249105 14.859460 18.818551 8.394591 70.220287 2261.332835 241.198178 239.238463 96.781780 35.663633 339.933678 1444.354539 152.670225 196.426720 73.964130 14.469869 140.751806 187.038479 607.758800 64.720022 88.350926 34.278283 7.775110 75.456555 55.906262 58.166490 
295.000000 1035.908616 157.337933 1035.028670 289.023341 114.910916 346.628493 1789.228478 238.677465 4783.204881 600.904016 126.189695 3911.302835 594.640205 5915.630782 1057.042032 161.687122 1004.621499 385.175265 330.954902 56.551782 553.968827 90.153014 252.079151 1145.166828 201.753496 1730.464581 313.955419 257.702965 811.166052 6885.981228 994.367194 6661.067077 1921.150336 691.996972 1847.224846 14331.863999 934.234698 142.534274 940.341282 204.170719 74.693320 317.672398 1380.845755 309.786760 
734.000000 4133.116612 4663.222290 820.352795 338.119765 128.907469 1637.670262 425.567367 181.227487 31353.483656 33529.034401 46707.497198 5403.226707 5712.737051 2257.361460 1878.045929 2145.160517 403.903646 222.713066 726.562034 774.103704 162.970737 62.346283 153.445422 10050.868679 10257.681602 3058.727348 834.481863 358.926254 6302.849451 2534.621531 2853.285838 621.133514 214.087442 79.350379 1114.274075 391.798931 1008.779718 1165.429048 231.903030 94.536321 36.318322 435.611952 111.325090 82.496334 
439.000000 1238.221350 525.937912 153.876850 217.488757 305.566830 276.476124 276.798007 334.008843 4748.865424 1366.768602 927.618885 464.670204 190.669370 95.534944 629.297244 282.319222 80.641745 151.711892 970.468012 525.137553 112.668667 144.179412 874.770499 863.754339 359.633283 119.546091 152.779919 181.299193 292.851171 827.612785 319.690474 113.180667 146.253135 146.707866 186.878155 275.995165 924.636877 342.546037 123.198819 171.200487 128.747865 193.777576 232.456783 400.167733 
152.000000 733.902081 106.132237 1139.978756 75.975261 602.790984 143.220276 1054.163225 75.514403 4718.434020 614.230907 133.964713 6108.350912 935.841805 12009.259425 396.366427 58.889180 661.850414 68.513163 3285.797266 419.616201 4195.048181 298.481473 3641.048850 619.382227 80.218799 1083.173389 69.571712 637.919172 285.691100 5599.838736 827.285823 9609.240387 603.144883 4141.845062 938.503327 8805.164356 406.031444 57.240488 651.193094 45.292368 288.713662 65.799110 621.330022 75.755324 
154.000000 626.349465 423.470335 588.178287 85.752692 28.911826 423.846856 508.357931 49.685983 3441.267337 2188.582134 1663.932720 3204.659162 2217.530836 4101.853152 378.362637 245.799346 367.594387 82.194152 122.074559 85.260990 121.295660 16.200728 31.542481 1898.755693 1307.067189 2139.739802 285.935846 93.257956 1821.157777 2531.952598 1628.515200 2366.406498 334.192119 94.201804 1432.054945 2432.809471 217.566188 139.676469 207.777458 32.222781 10.486016 152.637376 192.816649 41.873394 
813.000000 1963.338834 307.893610 1229.861825 376.998580 2503.709430 2312.556359 845.792068 272.724255 7000.521107 801.784838 180.274643 3209.169590 483.363599 2760.230662 869.053575 148.285299 583.138857 233.174777 5972.515281 951.950476 3851.237215 1181.889224 9960.041558 6057.410974 924.024652 3896.704259 1099.661365 7007.632385 8330.632136 2097.134647 341.223842 1393.486059 404.665724 2924.320233 2483.719423 1442.211443 661.860928 107.032253 414.528179 133.277791 833.027303 789.194699 298.849291 150.257574 
3137.000000 2866.743927 976.128075 605.689882 13664.410653 421.443466 824.153381 1460.962108 1265.826342 4245.894211 963.604637 440.129738 580.321306 191.474725 182.665919 12583.877738 4233.386202 2522.790925 94349.847061 376.230631 130.309806 89.223164 1891.425030 142.856132 891.898542 271.514988 180.360200 4060.237795 119.962949 337.562120 1446.079783 468.420019 311.863287 6572.177430 209.011414 439.276188 883.234412 1139.354692 389.644047 259.777360 5300.406074 182.701761 346.710792 609.123818 765.164505 
830.000000 1208.882971 314.782894 965.755809 572.734674 286.922700 1484.820882 1701.988680 388.900600 2308.755081 475.998090 174.657988 1408.960742 365.155996 1775.966814 823.729506 227.305425 652.886585 548.692855 392.439585 102.334838 423.786531 189.626077 429.925292 2399.527260 564.841624 1877.309670 992.236396 641.911074 3621.004192 2620.666777 663.889853 2212.312788 1192.176974 647.136609 3181.197128 4139.975501 533.860231 154.945588 457.885705 269.899075 135.601587 594.724303 826.737490 306.558151 
334.000000 2616.530999 2702.363019 340.046790 284.168517 48.266288 301.024086 799.510322 77.172030 26267.551691 24219.664752 30381.701486 2686.535631 2801.445224 807.937864 2132.453597 2423.339278 312.903350 482.530544 388.687142 337.835084 103.802481 32.502694 140.412097 2191.741607 2577.222487 536.789388 346.772841 74.458044 580.794094 6276.987933 6320.875702 1241.684873 735.626924 166.150203 939.149259 2766.682516 574.577325 635.423228 97.412056 75.760963 13.639302 85.529620 208.297906 39.731653 
295.000000 746.739226 140.907364 2001.643203 166.561113 1424.971507 65.256114 3004.529964 161.070658 2265.869719 381.329019 113.749768 5702.960448 963.600463 19246.595250 449.243494 88.352329 1226.569142 144.677011 3638.614900 795.838729 10588.286790 853.932556 14446.862497 165.692827 30.456077 427.452547 41.928183 379.073858 42.573639 8310.523534 1429.101061 22108.717040 1815.501281 12296.970621 638.080087 36452.626568 429.884445 87.454788 1143.821628 98.610800 882.656599 37.521825 1782.258772 151.593875 
421.000000 804.429815 154.316410 1562.982878 231.616057 477.996464 2842.388607 331.571303 216.331930 2050.527547 315.044267 92.891066 3270.341476 630.860478 10020.893809 465.823811 93.803687 932.356259 183.167454 906.969128 187.450209 2311.067442 257.574975 1168.196034 6286.775178 1077.819592 10226.047541 1600.392115 2717.485161 25214.416045 700.400779 143.969839 1466.833480 198.277767 428.661574 2359.353954 430.696254 393.527253 85.348278 968.036780 131.003951 245.046112 1360.360682 181.963604 212.695354 
772.000000 571.023814 217.112701 1302.966908 387.456955 286.666793 679.756284 266.553548 3112.776803 1071.672454 170.890279 99.346401 1152.535280 382.915312 4711.446272 260.608486 110.139513 625.249135 253.447859 193.577465 83.542746 543.370193 149.921371 184.511431 718.779752 204.198730 2179.892832 321.661416 272.069895 1343.341306 214.214216 78.152971 472.850773 137.948266 105.922749 261.457619 134.202527 1947.491805 882.960839 5216.764547 1634.260689 1380.921675 2622.732542 1030.871542 21255.071125 
147.000000 493.487701 824.186796 92.188320 68.955223 227.303188 190.405559 68.226131 101.612993 2625.449570 3811.528837 7035.903360 359.462037 467.655716 135.810367 241.965456 428.643677 46.447000 55.098703 1000.669686 1399.815395 182.947039 102.567802 727.827957 821.678189 1012.373775 207.201107 89.644444 413.069525 545.495108 264.859007 400.012236 57.419946 33.988275 128.587945 133.893440 64.305186 284.016121 550.345999 61.613612 59.750274 100.689352 114.103413 50.169954 141.556643 
266.000000 676.456944 139.216085 384.724609 666.423736 40.023433 487.310710 820.557617 121.417918 2596.782579 439.912336 121.848103 1264.956629 250.756799 983.998325 1801.726544 379.005162 1175.097547 2224.596701 110.076764 21.759541 65.434235 112.195849 46.186746 1531.425467 283.963096 906.282029 1380.259055 80.984741 1580.811268 2416.321222 502.681624 1517.928509 2367.142354 135.029346 1305.942379 3675.738583 287.444634 60.986684 169.166965 314.677410 20.725132 226.526573 373.419776 98.129043 
787.000000 2225.993527 968.983271 305.146044 5086.259004 109.393361 1175.104521 1042.302708 288.508296 8587.417289 3701.505165 3529.337374 891.813960 404.525261 199.995577 14090.404917 5228.471707 2078.249620 53794.258009 295.931495 116.847776 46.571621 787.944389 36.184827 3359.676033 1498.161529 544.608684 9257.932378 172.512672 2533.049608 3182.805907 1391.837827 532.181599 7117.327558 155.199951 1735.179080 2109.690052 845.593063 340.737381 116.844791 2094.131524 45.046747 454.262110 391.408966 163.286494 
240.000000 2575.639691 2431.776419 1211.650095 93.391782 31.787642 91.735531 1208.873986 67.878124 32125.678226 28258.021595 29792.841980 13798.332229 14119.572076 10453.351954 981.604174 966.885460 486.486722 63.571742 310.693107 317.170647 242.355062 13.320464 76.807889 958.906094 929.057619 604.742659 43.991234 13.830515 116.659935 13012.848303 13447.562978 7759.417481 534.755660 228.155603 518.488586 7806.718286 694.242370 679.740161 355.067567 33.219671 11.543087 29.753043 395.082811 44.434459 
150.000000 57.711776 40.736468 40.847705 130.275132 335.842379 34.276444 51.128225 552.964118 63.733443 15.448422 28.932578 16.722267 11.048018 29.523715 39.172070 40.545148 33.894138 252.817717 179.294187 88.457296 107.528773 185.321108 1346.933670 15.172826 9.704150 13.446980 29.975449 78.984118 25.369891 21.647356 15.002093 16.373586 46.637863 120.660172 13.860753 33.519767 213.134501 154.681822 145.131639 595.543771 1315.109527 123.163094 185.716305 3303.776524 
717556.000000 151592.737027 157544.910331 105670.013785 296717.948429 90778.479357 88800.991177 194363.023495 149684.752450 66982.920874 34666.326343 51674.956892 23695.704945 25697.020127 24006.774205 63306.120496 68652.127728 47921.913877 152500.503718 19641.275883 21495.350806 16041.231649 39865.545001 20138.806210 21076.624334 21721.913931 16217.781862 39977.645491 13567.975431 15707.118545 42171.251102 46006.924876 32872.850934 86030.692785 27528.031461 27639.803185 73442.626025 30423.044229 34421.796377 24069.339789 64506.144540 20523.769252 20202.289539 43392.579822 42364.306832 
```
