## Supplementary material for "Interspecies regulatory landscapes and elements revealed by novel joint systematic integration of human and mouse blood cell epigenomes": Scripts for IDEAS modeling of epigenetic states jointly in human and mouse: S3V2_IDEAS_hg38_r1.tmp.39.para

```
#count ATAC CTCF H3K27ac H3K27me3 H3K36me3 H3K4me1 H3K4me3 H3K9me3 ATAC*ATAC CTCF*ATAC CTCF*CTCF H3K27ac*ATAC H3K27ac*CTCF H3K27ac*H3K27ac H3K27me3*ATAC H3K27me3*CTCF H3K27me3*H3K27ac H3K27me3*H3K27me3 H3K36me3*ATAC H3K36me3*CTCF H3K36me3*H3K27ac H3K36me3*H3K27me3 H3K36me3*H3K36me3 H3K4me1*ATAC H3K4me1*CTCF H3K4me1*H3K27ac H3K4me1*H3K27me3 H3K4me1*H3K36me3 H3K4me1*H3K4me1 H3K4me3*ATAC H3K4me3*CTCF H3K4me3*H3K27ac H3K4me3*H3K27me3 H3K4me3*H3K36me3 H3K4me3*H3K4me1 H3K4me3*H3K4me3 H3K9me3*ATAC H3K9me3*CTCF H3K9me3*H3K27ac H3K9me3*H3K27me3 H3K9me3*H3K36me3 H3K9me3*H3K4me1 H3K9me3*H3K4me3 H3K9me3*H3K9me3 
791775.000000 141868.467336 192203.936091 144610.642223 408414.438653 119630.090255 114373.728632 247575.474457 199057.165035 47066.991584 35708.258993 66574.279586 27860.856294 35576.071791 41632.901836 74416.477345 99884.084034 80546.638818 275622.256439 22119.753549 29086.064795 26771.236410 63912.154941 29019.374198 22480.168855 28093.576601 26698.245552 62720.178673 21470.617474 27838.516478 45538.652809 60588.076497 51863.082353 138230.370486 41756.963346 41118.711284 107658.447074 35299.921559 48262.890651 40256.699117 110665.328856 32755.142537 31544.158854 67991.708614 78183.437233 
64753.000000 13518.421731 15483.229350 16419.779108 25529.848718 85498.867875 11107.097072 19931.044653 13021.612981 5621.384806 3370.488512 5379.566344 3695.807598 3994.392208 6285.060871 5439.506605 6097.008349 7127.513882 13079.516756 17479.987571 20734.695086 23782.656841 34475.864194 172618.831537 2556.413712 2692.975479 3599.003021 4836.191066 15905.927212 3497.656805 4320.739802 4819.308725 5789.298536 8552.519378 27579.799587 3997.160719 8691.633127 2820.612452 3113.056713 3774.401950 5737.489995 17496.244383 2586.858582 4518.016132 4363.163887 
41042.000000 6805.747072 9822.419963 8557.777563 23615.008659 7728.956183 6412.474005 14287.177511 51718.572680 2130.060641 1682.350771 3366.948774 1503.034735 2069.466299 2830.576967 3884.209370 5654.062061 5326.553679 17946.404157 1323.005394 1856.326928 1883.086907 4629.301524 2278.469938 1139.730072 1544.899154 1693.319750 3933.471545 1429.760155 1584.052522 2412.307744 3438.982019 3370.812339 8880.291760 2922.067476 2529.108815 6894.124049 8560.651867 12362.579472 11395.634550 31136.213099 10201.547857 8447.423499 18695.781365 72505.290516 
15013.000000 4768.919738 3891.848619 5594.277009 6022.648458 3203.833277 32413.556811 6535.177490 2821.661466 2779.275655 1261.074950 1467.107209 1956.361643 1436.014073 3183.377254 1967.473246 1560.991183 2412.069142 3276.096646 1027.333009 816.604524 1417.082767 1383.139918 1189.988047 10187.592612 8441.547376 12297.438049 13131.238477 6942.902108 91522.674261 2152.990325 1692.385405 2694.065830 2853.558413 1546.187089 14813.292469 3916.869676 956.730561 720.629615 1243.398527 1305.887168 712.487906 5998.808444 1357.712695 929.914046 
35.000000 17.685076 49.503026 6.932132 163.081813 23.367825 35.329721 44.425592 43.323797 34.472641 35.707788 160.519659 4.437663 15.266869 12.721717 105.588351 420.756338 50.743213 2143.376026 20.630935 38.895332 7.010827 43.307977 64.283520 18.910227 69.750259 9.737559 400.228677 12.753388 112.141650 23.560308 83.661857 11.911425 484.070691 14.804649 94.937012 192.127990 20.382197 50.502159 11.098980 435.339426 19.091998 110.762048 149.363967 193.739955 
903.000000 2663.225922 413.046012 6437.305634 414.952002 188.743979 2983.567671 3644.636609 216.592250 13111.306230 1167.402402 319.983536 21344.791078 2965.996989 65158.485955 1252.403067 183.056235 2990.378070 271.632633 515.654912 80.221278 1356.878347 96.266253 80.840195 7896.737298 1329.738642 20892.304068 1498.332160 726.782961 13059.593404 12334.508839 1688.439209 28404.017369 1822.504360 815.936740 11570.051152 19176.829824 705.982339 95.548602 1633.392938 112.183126 51.234773 737.250039 983.299082 94.779186 
951.000000 7140.799171 787.187172 2261.026723 350.000206 134.465803 280.338276 7838.292229 165.721213 77284.750560 4540.699192 1047.486787 19410.833762 1773.741758 8228.346133 2397.607687 313.783096 806.940653 201.057413 851.671617 130.119999 305.244206 59.944296 42.681060 1725.153583 265.965527 636.010355 124.502110 48.582968 163.846644 50082.366795 7665.538072 18387.310119 3164.423642 1356.458574 2439.738106 84399.943533 1192.008574 140.586266 420.677220 69.429454 28.999058 58.101766 1496.116283 61.249243 
4913.000000 2473.985262 1343.945130 7634.035845 1970.847222 1213.991206 26477.826532 2726.852798 1025.082801 2143.343266 692.879890 540.359341 4540.110644 2083.680018 18745.423997 1054.723206 531.251894 3283.914488 1070.640105 598.948102 330.595981 2021.333909 527.202488 524.566318 12226.762495 7362.883447 35495.861743 10285.860182 6743.126066 191744.413921 1448.185066 752.267147 4514.952094 1148.916024 709.168367 15781.003628 2073.373194 557.857136 278.610204 1852.341361 475.434209 282.716146 4864.210847 589.543550 387.999586 
2116.000000 1764.244158 530.686175 2706.033453 1046.429532 442.807609 2718.556431 4965.388986 513.110410 2197.230440 484.394825 207.145722 2492.220940 708.638446 5328.066049 911.940037 267.474848 1418.794823 723.913712 360.654991 110.618916 628.949774 236.579902 172.120682 2499.256699 736.333172 3765.690168 1406.793932 595.557121 4880.816449 4289.582672 1238.489843 7315.505415 2561.215739 1097.836549 6008.227246 14225.281633 435.009112 128.943474 741.717316 290.026597 126.929303 660.373415 1286.367693 230.020107 
8343.000000 12731.531124 2424.169298 2588.399280 4875.902401 1676.686095 2681.389581 3106.871226 2027.200178 21017.815433 3735.505531 1010.261242 3952.008280 759.300973 1168.397741 7407.276284 1439.460473 1561.883245 3824.343319 2573.141391 484.353046 602.387930 943.476853 581.881897 4240.992286 770.302664 1024.324466 1548.766327 602.637010 1443.214116 4736.143473 901.064270 1066.628756 1913.677892 674.557222 1089.957954 1560.056645 3123.650108 589.096801 685.406900 1243.082245 439.267381 711.934671 812.985221 807.533708 
1846.000000 3710.656028 616.727799 6496.636951 884.610970 362.232990 1136.040793 14551.182223 457.205604 10434.153833 1209.529293 305.533646 14706.405538 2203.032153 32787.195404 1849.785977 294.065795 3410.362903 588.083100 722.535994 120.663846 1356.637443 191.534849 126.824022 2292.560624 388.950622 4036.726098 588.207170 241.759811 1154.995999 27492.931452 5315.060877 52799.054786 7135.306525 3005.485378 8458.080130 141443.581103 1012.892808 146.403761 1821.298795 252.380456 103.219543 299.998726 3562.368200 204.844797 
4081.000000 9776.979538 1143.897717 3967.375880 1953.030936 860.011934 7618.213682 1942.813907 1018.056496 31477.127063 2719.211564 478.282172 8041.843147 1122.976853 5543.090781 4669.382631 562.356444 1961.722445 1283.003507 1926.291594 236.499492 934.226391 420.827151 318.317437 17514.478775 2145.628750 8126.735116 3654.939900 1728.894884 18619.625915 4503.087538 539.618112 2084.164962 978.439524 444.790568 3869.349835 1262.289121 2344.272461 286.117447 1099.119385 534.637052 239.786180 1949.883112 521.900510 435.853970 
5844.000000 1069.710760 1405.181124 1417.242484 3664.635354 11594.093808 985.375308 1994.805901 24107.245713 402.574050 265.596417 491.497964 281.217843 346.537090 575.319811 650.626836 882.776313 906.880849 3173.852215 2401.320998 2831.485162 3611.890092 6296.303091 58273.028542 203.131131 240.296775 318.491817 634.452941 2277.063378 302.087727 369.665430 482.436946 547.492660 1343.413205 4092.872048 389.884063 961.620908 4163.444450 5676.081122 5291.456192 18511.246943 28186.917339 3715.109657 8145.457429 181348.585889 
574.000000 1229.717929 436.466916 286.443102 545.409595 97.950575 772.458960 3294.148205 142.036140 3792.758586 904.798660 576.592825 646.268241 222.674488 222.678067 1233.573464 372.868639 266.043661 748.177098 192.519955 77.300034 53.274045 97.974474 35.710578 1557.133493 612.718472 423.578877 717.458046 143.985304 1493.000242 5920.216105 2736.026872 1645.215305 3235.423481 657.583207 4700.539726 27375.791607 317.500424 100.995135 70.647092 159.884005 26.811965 190.595347 874.357209 67.569471 
2018.000000 4714.177613 12487.242687 424.737637 1142.336328 269.817366 656.775851 712.334453 433.394307 16729.507931 31348.137167 103641.697614 1093.381695 2508.309440 175.302935 2782.011314 7146.346160 260.433547 933.559370 617.397941 1542.307599 71.304028 155.703355 90.522457 1629.726602 4343.960436 192.626149 394.903670 97.722948 418.872828 1699.247833 4519.928006 184.052497 445.932891 103.940353 289.395527 368.177522 1065.942155 2725.929966 102.300023 278.772303 61.206782 141.526532 169.861234 182.038832 
2515.000000 2601.546755 693.169219 2081.571824 1059.057101 5246.219417 3732.632709 1175.242300 620.359255 4393.337706 759.825340 282.778165 1989.098778 559.155459 2700.541811 1091.607272 298.567158 921.268129 580.549158 5017.863784 1493.373261 4512.792739 2276.509544 15477.115994 3255.017398 974.072508 3509.101992 1599.241334 7199.020071 8692.676470 1171.882144 325.141338 1043.121009 527.145508 2491.703160 1914.516618 782.033221 679.875305 169.989223 558.411895 282.264632 1329.855429 953.301733 312.713752 261.348854 
1960.000000 8403.168762 802.342450 8602.136743 830.521122 379.455061 9673.909108 1620.341099 462.357846 62337.635948 3167.352505 589.449078 32874.882874 3185.615592 55781.542240 3418.696703 340.032726 3690.520484 491.565864 1397.753025 154.770571 1915.669351 172.715002 143.518174 36282.627243 3967.283436 51700.354193 4310.059972 2165.850580 63758.629584 7061.188313 639.621811 8131.302914 720.848455 345.365195 8480.498429 1840.235034 1907.086707 178.300103 2140.283332 216.225545 102.645723 2394.216160 399.535804 203.000079 
1144.000000 429.259045 561.011433 495.714441 515.045529 215.151654 4960.629508 2873.453441 187.143514 260.418842 246.990679 471.308288 194.212504 248.676384 344.916590 195.667522 255.862550 224.459909 329.952335 79.548016 98.579042 108.171135 103.181046 75.130983 1759.563299 2209.658042 2252.453045 2325.361072 1030.443574 29017.177585 1193.637144 1499.881226 1369.224027 1355.179499 554.662588 11424.456759 9970.850973 70.654458 91.120081 85.550370 95.303514 39.919650 851.263837 472.036538 53.406043 
128.000000 381.872800 266.425147 624.268310 243.354109 55.260109 483.126193 624.661432 68.280754 1936.066459 686.340850 1382.256140 2492.795748 1161.664121 4890.042983 847.776043 387.252941 1219.235961 915.716913 185.038415 93.060817 304.629649 64.824144 83.734558 1280.818586 1457.100804 2446.593520 883.353670 261.781648 3009.920595 2292.046692 1011.274735 3535.785557 1499.714309 273.683525 1912.135916 4767.710404 185.570823 250.666020 264.205626 143.889678 22.451507 208.867571 339.499211 140.340622 
531.000000 1415.595519 309.404861 594.354199 3542.889063 90.453022 907.660150 2348.650233 203.078586 5318.072967 724.673226 351.929179 1860.902052 278.527961 1319.676892 8977.770335 2225.508601 3346.699865 34693.024188 233.748495 55.536906 110.417958 637.987006 32.342828 2326.522461 583.044138 1094.753564 6750.759885 169.070254 2245.236167 5900.116724 1582.575418 2730.600228 15594.623208 460.877012 4052.721204 16108.999299 518.095481 138.096384 212.602996 1486.989225 38.362306 374.888719 1017.087576 134.429733 
253.000000 344.622292 69.130632 889.374059 116.229755 695.254820 358.545072 1159.848928 104.500512 753.658772 112.399216 40.356188 1581.349351 268.840023 4668.733018 160.751397 32.003844 438.927737 81.749875 1072.065755 202.301076 2605.598034 319.548627 3815.259116 491.799959 100.863305 1249.113596 175.555923 909.255426 897.407302 1949.067377 348.379365 5341.267012 578.047731 3716.736045 1422.081974 7111.267768 158.155897 28.013648 419.564189 54.850717 237.746706 163.500412 515.623780 93.542623 
1239.000000 541.551412 393.372119 341.495348 9618.353539 212.916412 3486.380682 4151.336260 909.023341 433.096822 176.861837 197.115359 179.648479 108.606896 159.067739 3978.463960 3085.859213 2573.089608 105054.963156 96.946481 66.155115 67.588409 1685.713787 61.546080 1438.417209 1182.728487 936.989178 29379.155332 586.041635 15641.043282 1951.842231 1368.434724 1164.788822 32729.455472 757.225465 12822.955225 21677.134228 379.467049 282.666862 265.547793 8359.064285 174.210759 2504.647595 3056.221891 1065.315414 
51.000000 87.503386 66.497609 90.766409 33.040738 9.064160 91.928832 66.017242 16.430246 272.285732 155.016215 150.718152 206.353007 154.455035 247.939910 65.982416 40.585414 75.049597 52.162677 19.121435 12.324635 20.179856 9.324858 14.564854 225.306670 142.463606 207.913143 86.669391 24.826163 272.495276 163.931934 118.599661 158.488031 50.998013 14.222262 159.725816 144.878526 33.328977 20.488519 34.558852 17.027181 3.810017 39.219935 24.701723 21.891784 
648.000000 444.937064 2553.492603 258.261635 296.300631 111.250277 2394.851271 557.156984 104.670667 529.253917 1954.638774 16566.356547 195.137755 947.263203 190.651258 206.641188 1298.157311 121.033470 209.429589 78.005365 412.293360 51.916609 52.874405 45.747215 1680.021783 8433.752504 1199.642641 1075.889574 467.231838 13291.340511 437.781616 2913.858887 250.796938 286.547660 100.256591 2047.789055 934.365160 75.809376 439.120042 44.206215 56.437257 20.697692 378.746150 97.124951 37.054272 
5230.000000 997.748932 1289.726526 1147.615801 15130.240920 824.454197 952.809487 2568.516288 5247.696876 350.474988 250.536665 463.600160 220.290930 284.447340 399.087414 2963.196111 3749.533275 3219.370708 51584.353588 157.877513 203.146451 215.682619 2300.304498 195.028719 194.249926 233.754973 243.559284 2794.215404 176.517538 286.878453 493.654799 632.278173 627.792488 7590.200579 449.525732 535.232870 1622.617558 909.355973 1279.532680 1295.701449 12431.167748 938.524210 1009.607137 2699.310874 8550.790558 
496.000000 3375.321842 3066.620618 2783.541089 200.426411 72.227379 248.653333 4008.024074 87.143443 34932.487460 23352.203564 29476.388382 18997.674375 15407.658073 28683.269687 1379.079559 1208.896607 1090.708480 128.056801 457.342837 416.753701 457.346813 33.329899 28.609584 1552.549923 1479.612693 1259.970279 112.230722 39.682947 260.694656 25066.199933 23396.050190 25248.476144 1753.020057 698.453378 1869.440282 42670.220937 610.190759 490.501833 553.725005 42.963758 16.620358 49.618214 795.317524 36.470595 
3590.000000 2752.456982 1018.881529 802.034164 23145.394519 511.666073 1306.237014 2342.900927 1567.458372 3775.308839 828.483104 425.524631 713.212394 233.228404 288.324975 14209.804464 6377.250441 4963.679967 206992.722384 399.819030 145.484291 130.069701 3351.362911 111.202986 1168.374685 386.449828 351.854269 8744.482953 203.047874 827.524980 1904.201996 683.425471 604.948396 15397.368479 361.638228 1054.168977 2052.725126 967.531478 434.762564 357.969986 11858.285124 242.264061 600.148321 1101.965974 1089.389876 
626.000000 918.072034 195.622618 2322.338185 279.968332 1613.848934 4046.116368 507.421055 246.620516 2558.732096 323.069473 101.995240 4521.074955 780.886787 14169.861602 417.540617 87.976013 1137.668761 175.267661 2392.237420 514.451121 6319.540618 755.621402 6757.969027 6262.102003 1322.862032 17013.587639 1821.407443 10210.918337 33250.056733 811.602530 165.767885 2107.604588 239.090999 1293.909307 3599.268222 606.211222 398.157982 78.163228 1119.570605 132.725877 569.841901 1499.910806 207.136178 229.046061 
213.000000 638.669121 1413.236365 92.174631 548.449543 29.381587 284.455356 691.104409 69.405960 3829.836522 4492.222505 13636.630906 340.029471 677.769549 95.244365 1813.074382 3268.903595 218.940485 2597.179213 83.026878 214.517809 14.035603 81.979325 16.418826 688.379074 1993.801317 134.399646 849.988377 44.756692 672.768539 1751.286859 5101.743818 341.028109 1751.661387 110.308598 1285.125091 3972.073172 239.689364 485.377915 33.468836 196.927639 10.406248 96.711038 242.993045 59.430576 
422.000000 498.355746 116.250278 724.895155 205.475229 174.772657 755.441650 186.303879 962.007397 1157.750255 145.711884 64.948957 765.261804 212.388102 2034.973808 239.366490 57.855754 361.354006 143.531141 166.642666 50.852653 376.531868 89.659018 134.434336 832.426547 213.790240 1810.437326 377.709358 365.207665 2087.597880 235.422733 52.706830 326.946511 97.358417 76.915225 351.854329 119.205861 1113.775267 257.921581 2023.980608 475.963313 519.823813 1891.387086 428.599488 3659.216367 
206.000000 734.973107 289.334715 263.935776 80.365546 410.467166 348.035081 95.383571 59.393861 4457.920266 770.858896 783.401024 1611.826669 266.535594 891.794691 300.037830 125.182558 102.344016 53.697985 1406.340234 763.302183 532.831187 173.041440 1150.974525 2142.084410 325.712403 1064.635588 134.334278 685.677636 1490.998463 445.970222 122.882612 183.384752 41.916310 190.812985 241.565561 79.150157 238.351267 79.342964 75.652496 27.532935 112.910577 102.325506 31.847999 47.942699 
332.000000 1503.993955 2393.509185 516.590280 137.401396 144.923492 772.080898 235.175473 71.239417 9996.522773 12121.189085 25224.894742 2861.974328 3727.400201 1663.367349 669.247461 1033.275626 244.188086 89.807974 507.394189 1098.054479 153.415148 61.552219 209.573961 3878.319338 5475.290863 1626.287692 356.142885 246.913039 2649.338815 1253.789828 1859.747655 542.509862 114.054072 71.754315 654.815384 287.381529 338.012095 509.621901 136.827073 34.303476 30.319423 178.392891 55.439198 37.955730 
34.000000 18.442752 5.516941 29.039301 16.044241 36.735470 41.295485 26.651474 56.003078 33.013748 4.235612 11.838640 19.976791 7.055793 55.321858 15.171839 3.706639 19.386209 24.415960 28.513776 7.255011 44.083310 24.169176 97.217891 26.749849 8.240142 52.551741 25.130023 67.821039 97.724071 25.202139 6.319336 32.619013 18.498752 28.353593 45.391552 52.871212 43.964303 12.467649 71.832069 37.678532 92.095440 99.905466 62.811706 157.029557 
127.000000 77.414021 245.998637 30.430238 243.709754 20.888764 53.357849 59.925874 99.527905 119.123916 186.885599 643.250444 18.806612 65.022863 23.198004 139.819930 510.308283 65.152934 694.208050 14.179600 46.046260 6.707832 38.169428 16.206506 26.970141 113.950195 16.509455 131.986739 10.121714 56.173323 32.899052 126.817311 18.158710 141.615655 11.492436 34.935708 53.647574 84.097468 236.827479 28.327399 142.602735 22.145247 39.426596 48.305630 160.303530 
79.000000 407.014748 188.450431 770.457784 34.446620 109.674493 79.542787 541.047165 32.942885 3025.251122 1506.949086 1612.502300 4250.107133 1802.542190 10281.335990 199.101164 85.830545 396.942186 35.541238 572.772209 118.142912 1299.200873 54.039623 284.035863 582.900692 439.300508 779.834118 40.023487 68.168427 196.865452 2907.488131 938.323230 6895.613868 291.166219 993.044695 422.156805 5134.628969 178.752653 58.182530 399.378049 19.422182 54.617213 31.084214 288.827128 37.501475 
1586.000000 10486.687941 587.005268 18405.526807 682.192867 344.595028 420.937567 15061.617087 469.527138 93668.405635 3464.109523 377.117311 121631.452679 7056.904308 233199.603730 4213.698161 256.729673 8109.280905 410.807478 2006.537119 133.783955 4290.060292 172.089300 139.359520 2516.210786 164.437969 4914.824221 210.955797 101.689921 243.657054 91073.491454 6159.803982 181832.410454 6792.301234 3591.517503 4115.440323 157127.464132 3024.814603 168.274075 5709.119328 232.913527 131.102407 140.981618 4686.231361 234.315903 
190.000000 2078.968887 112.065336 136.771999 61.697526 16.006278 82.825883 348.075945 27.095813 27211.985345 1260.095132 134.035122 1499.076303 67.166508 217.643563 640.050936 39.890127 51.086147 45.020013 160.337972 9.762539 14.372641 7.150748 12.870743 748.344557 51.337525 94.770786 36.415867 9.897861 99.018945 4074.850593 206.955089 332.333290 127.702356 32.329197 168.920313 893.750693 279.428056 16.984115 26.272120 11.250588 3.200826 15.632135 56.273749 18.896465 
17.000000 2.813839 13.935736 2.283480 5.614097 1.696861 1.401450 4.775168 39.148178 11.975505 4.818916 53.828764 1.078741 1.976456 11.780745 1.940909 11.993066 1.219415 16.492167 0.591666 2.655589 0.649894 1.191667 10.489009 0.643796 2.167281 0.840121 0.786472 0.367843 10.448250 1.865322 5.473729 2.947162 3.112374 1.370566 1.448880 15.277578 14.660904 80.008374 12.770469 35.135800 9.081446 7.683763 26.813458 240.163908 
3661.000000 2691.884938 5952.583807 782.434091 2127.179398 560.042752 915.725102 1267.482224 795.811428 3294.139242 4067.929269 12219.946324 628.979756 1212.708274 298.220471 1678.601145 3357.168883 483.625645 1765.790292 401.123784 902.918361 148.312173 323.447043 184.412833 711.204093 1508.653213 266.096726 537.987908 162.325062 462.895052 959.059102 2018.643329 322.729921 816.248967 212.692881 369.296886 622.807862 638.885840 1259.950263 190.038836 523.790782 134.650720 208.214633 309.566407 308.190989 
30167.000000 6797.814570 7749.745415 6525.892814 48406.206827 4423.224809 4953.630804 12663.978930 9710.895034 3050.254111 1843.715185 2856.923796 1541.348272 1684.216768 2129.134686 10877.958556 12417.590897 10831.109962 80975.484564 987.019361 1133.884417 1094.945129 7316.857151 877.558939 1205.830787 1280.206870 1249.526766 8215.007344 828.648964 1255.123094 2805.444364 3249.717170 3027.328533 20915.520868 2037.142199 2327.265630 6995.946036 2060.577110 2459.984669 2295.583767 16026.807112 1558.563319 1725.142595 4442.054128 4714.917360 
758.000000 130.108810 179.775316 167.121315 4442.633900 130.642472 176.547422 437.946176 3362.620637 51.672404 31.877072 70.948419 29.043077 39.882960 66.097859 864.989783 1069.179513 955.406722 44369.762673 23.722638 31.177995 34.894168 739.885637 43.034218 37.216744 45.969667 45.602794 1326.309218 35.472956 101.031181 83.881529 113.530530 109.406020 3183.400954 83.882166 144.602455 392.121631 563.794676 836.209620 789.018456 17875.850595 612.383907 833.104874 2011.820478 22398.484171 
```
