## Supplementary material for "Interspecies regulatory landscapes and elements revealed by novel joint systematic integration of human and mouse blood cell epigenomes": Scripts for IDEAS modeling of epigenetic states jointly in human and mouse: S3V2_IDEAS_hg38_r1.tmp.40.para

```
#count ATAC H3K27ac H3K27me3 H3K36me3 H3K4me1 H3K4me3 H3K9me3 CTCF ATAC*ATAC H3K27ac*ATAC H3K27ac*H3K27ac H3K27me3*ATAC H3K27me3*H3K27ac H3K27me3*H3K27me3 H3K36me3*ATAC H3K36me3*H3K27ac H3K36me3*H3K27me3 H3K36me3*H3K36me3 H3K4me1*ATAC H3K4me1*H3K27ac H3K4me1*H3K27me3 H3K4me1*H3K36me3 H3K4me1*H3K4me1 H3K4me3*ATAC H3K4me3*H3K27ac H3K4me3*H3K27me3 H3K4me3*H3K36me3 H3K4me3*H3K4me1 H3K4me3*H3K4me3 H3K9me3*ATAC H3K9me3*H3K27ac H3K9me3*H3K27me3 H3K9me3*H3K36me3 H3K9me3*H3K4me1 H3K9me3*H3K4me3 H3K9me3*H3K9me3 CTCF*ATAC CTCF*H3K27ac CTCF*H3K27me3 CTCF*H3K36me3 CTCF*H3K4me1 CTCF*H3K4me3 CTCF*H3K9me3 CTCF*CTCF 
822569.000000 124238.224174 133406.489016 418824.564002 110355.404142 109765.584612 269594.439766 198772.189304 197493.800427 31088.368715 20112.981864 36930.820558 63269.813396 76252.050366 303223.647134 16728.408705 22573.812206 61469.795757 25107.927403 16981.027359 22909.786258 62108.614990 18774.585643 25158.539012 40836.586035 51218.105842 149605.711902 42135.834443 42376.566435 123190.640870 30006.675758 36998.500380 113501.825656 30130.028111 30103.311559 72809.588684 75908.531205 30132.742359 31949.476498 100246.339940 26561.167438 26538.374827 64802.793708 47573.177185 75444.770281 
52998.000000 8132.637163 11162.525791 19777.667158 60555.353997 8319.729918 17569.715931 9047.827414 12518.907894 2092.735866 1683.652988 4118.106993 3017.796882 4746.890975 10002.483064 9717.110701 13735.091399 23230.311120 100074.931151 1319.158619 2253.408329 3514.023816 10304.905161 2472.693734 2702.158280 4316.027486 7277.569826 21243.745114 3270.893176 8156.931517 1386.388122 2272.137442 3917.980682 10940.333614 1692.056107 3489.174159 2595.213717 1970.003150 2508.372875 4576.922899 14590.999980 1981.175628 4154.200428 2123.960999 5674.044920 
11845.000000 2118.759263 3688.717414 4754.909879 2478.683483 21137.611229 5286.681942 2062.032388 3008.387040 652.390246 616.815032 1836.005475 831.339658 1600.961803 2747.960269 444.893151 880.373622 1063.134556 976.084374 3676.065822 6933.702830 8587.976386 4494.969588 44653.300997 951.360517 1820.622950 2316.857405 1219.291002 9777.110020 3156.977074 365.352446 718.800896 955.848046 494.236088 3773.702850 1020.721724 621.236980 607.981230 828.620092 1121.674423 603.556381 5261.403436 1305.879418 506.121919 2306.904135 
51377.000000 7617.321834 10337.610960 35340.379239 8682.882506 8226.131831 20454.954919 61091.852171 11957.851105 1947.746550 1552.460536 3249.901252 5329.434181 7592.744042 32610.551377 1295.317984 2016.310682 6293.117838 2211.810755 1250.267111 1943.854940 6058.974068 1626.086587 1916.556065 3048.594568 4576.625382 14754.732221 3836.198417 3669.824111 10976.599633 9045.895198 12798.050409 43174.244153 10799.555215 10186.084239 25082.213126 79835.074862 1798.383216 2415.169509 8254.186427 2029.745194 1918.226189 4787.216113 14158.065264 5030.761313 
9295.000000 1561.992039 1633.284798 42880.215628 1279.031782 1784.264439 3808.375947 3688.725996 1864.255112 466.545932 276.073613 488.242686 7136.442115 7033.131479 313300.942392 213.880541 272.920524 5693.465636 269.092836 318.338460 367.568943 8823.699137 281.530274 610.559815 647.172648 760.685774 18050.089101 593.237809 856.950540 2123.755912 640.763824 706.350333 18022.281718 552.291950 765.314983 1615.831610 2194.651167 369.994220 339.868440 6617.081642 250.920981 375.533690 763.061013 797.670932 4357.695652 
9298.000000 10162.404705 1535.276035 4527.552384 1348.143574 1522.855782 3118.640804 2266.374449 2572.649486 11393.317570 1677.628611 468.510102 4958.465151 831.525633 3205.694616 1471.658937 272.865218 698.684214 386.402362 1680.848488 315.205765 792.987258 274.640789 460.078150 3412.772093 606.075013 1657.183110 516.837480 597.364774 1463.518048 2492.015285 433.952673 1288.886075 365.468754 410.925319 849.437138 974.534324 2731.491286 430.844076 1247.848605 377.568790 421.630808 863.677975 609.980404 1080.995220 
1061.000000 3283.000925 257.040548 401.010240 138.572208 847.470506 584.214473 185.542242 427.522454 13470.878946 787.184732 125.575068 1188.632146 102.677184 247.688868 421.496412 40.046216 59.624204 45.837992 2681.439220 239.249577 325.671529 122.089440 1177.986550 1644.429539 165.548659 254.035037 85.444514 516.419375 487.336030 560.333820 52.017259 88.604466 31.041386 148.269411 115.719576 78.491179 1327.614012 106.048492 160.734336 55.616039 364.472203 250.142916 68.490305 302.429362 
3306.000000 598.301830 5581.813166 1338.454445 717.790853 17061.818572 1733.803593 614.466232 676.514164 200.794965 1057.449703 13769.634274 236.982990 2274.343435 765.971732 124.163847 1329.691227 325.393892 294.751685 3140.146709 27061.454309 6868.621695 3550.570636 122931.471256 314.816813 3055.106876 751.659662 406.258959 9046.930362 1175.601808 109.834083 1091.901799 290.912433 154.114100 3052.408922 346.017890 209.130874 188.973139 934.860724 239.353272 118.698987 3913.745263 333.654979 116.943774 2463.700909 
2014.000000 395.716808 3683.023147 1017.834306 463.244745 556.240334 855.490975 554.307187 495.549614 150.082275 745.616884 8064.552859 198.891335 1974.804490 747.421212 97.396340 851.580799 233.892526 195.795591 112.821484 990.419409 274.729217 146.407417 267.658391 176.716361 1610.759865 457.553690 215.901446 267.694571 501.626046 106.245895 1113.024882 330.203286 128.743105 148.262779 257.378549 285.140372 102.217013 922.778858 254.043736 113.383750 132.302330 212.912467 138.438835 218.808058 
1044.000000 306.257654 6736.977903 391.235259 188.164555 362.886818 11050.786373 163.118658 396.343910 179.819199 1777.943425 67159.811085 112.533743 2483.112561 226.553936 52.493722 1282.573388 78.963982 64.178961 83.725921 2543.171278 152.701681 74.149263 258.472366 3321.871718 76305.654183 4261.486974 2078.727396 3757.309106 133053.190248 49.324123 1067.848068 69.712844 35.362877 64.324359 1818.937836 51.302343 224.502297 1713.292713 149.319292 64.152042 75.532283 4117.096554 65.514481 1413.102390 
1344.000000 767.106784 2263.037809 520.348960 215.073873 1251.335527 5494.369144 195.150319 496.831189 781.645271 1061.384783 6499.880243 292.272582 843.894927 315.560225 119.833044 396.729896 93.638368 73.114540 595.573180 2740.765771 541.047700 237.871416 2139.012225 2494.308641 9898.265596 2315.180466 955.846147 5833.761426 30576.834077 117.901242 323.805655 93.028203 37.503911 199.230263 845.625298 55.479411 446.214879 552.725040 190.178060 76.564176 332.187092 1730.872988 76.506400 869.094450 
1239.000000 5432.967145 9664.392558 446.143852 193.788697 213.245479 13339.565704 206.164134 1257.014059 47895.344344 37037.711266 107844.880464 1959.881278 3578.486712 221.029707 832.308203 1526.125162 80.486553 58.129676 929.509415 1656.461513 87.093058 39.255110 80.166238 51845.713297 111750.245681 4981.377719 2255.302928 2162.223254 171523.214046 939.375704 1640.847196 85.494771 40.831473 41.796158 2398.753687 68.312325 6759.381287 9387.695304 449.168353 201.465502 208.299852 13804.500492 223.322065 2751.354655 
4771.000000 1941.899570 927.994250 2150.101312 674.612803 1190.130336 1806.993287 743.444442 13681.946511 1728.884202 343.731740 332.541710 868.403822 455.954252 1494.662607 261.006020 159.541329 324.718325 205.366242 473.880693 287.010958 579.294219 188.652865 539.870353 737.528310 417.176897 901.199077 287.776689 543.307440 953.858892 302.726839 168.771474 402.329323 122.556599 207.796190 321.964252 202.688195 6412.170799 2517.335519 6277.372147 1897.570713 3459.861135 5105.392904 2135.059362 60847.292270 
4435.000000 657.313680 852.423423 9346.966478 811.005703 727.555538 1729.199427 20603.738729 929.075766 177.133045 125.296042 284.521655 1570.206189 1830.302178 65113.063288 117.754648 183.986941 1531.353576 255.971971 111.067582 176.188364 2088.421421 154.682606 214.970461 254.357881 386.676180 4129.792345 354.295101 335.321659 932.022497 3046.773111 3824.620957 44914.609982 3912.078914 3345.161623 7895.244988 146099.994245 154.312172 176.742389 2447.076699 166.879694 166.775726 370.756148 4457.196072 1413.544817 
947.000000 5803.599142 571.923517 376.563051 124.759123 208.379722 5656.041108 149.146611 668.580553 62252.639438 3436.132359 595.182479 2079.076623 225.519788 258.710800 709.190086 81.666693 59.142968 37.905025 1316.720540 133.393150 90.449087 31.845345 98.455702 26354.338710 3660.458954 2653.605686 890.345594 1148.775139 53165.790422 877.589035 91.141306 71.438585 25.128705 38.968168 1040.298295 49.447022 4595.025360 398.834794 271.784781 89.527934 143.436193 4396.097129 107.512680 768.487442 
2291.000000 419.633821 2333.460799 907.062931 5300.412156 4121.432234 1071.898175 418.849941 588.777458 147.817781 400.880545 4074.297048 164.406091 987.598157 481.396932 1030.384716 5796.800489 2191.902316 18701.599664 747.658601 3666.619121 1615.997777 8746.992900 11893.134849 197.287901 1139.251120 457.780865 2586.672190 2074.720274 669.981606 76.901873 460.097524 189.017825 1017.530401 738.000193 217.161026 130.784538 147.839777 341.190027 214.545906 1309.229683 816.923561 251.348339 107.908970 1579.734538 
1857.000000 362.650664 353.845451 21747.629066 261.855077 2283.422258 1301.101082 1685.011985 408.401207 135.369279 68.014826 115.875001 4098.366769 3952.456854 300468.462342 51.116741 56.706072 3080.190277 59.378105 474.881287 493.702439 22184.205817 327.014853 5413.807151 251.402580 270.787985 14866.920331 194.861491 1823.446911 1290.123849 353.148369 334.724002 20850.313065 253.768446 1766.294157 1107.343874 2156.650603 112.449866 77.662258 4155.986045 56.235599 575.867734 278.618710 409.201257 1088.338122 
522.000000 618.692816 552.013611 193.552998 316.684360 2202.313057 337.518953 80.812480 1519.583604 1290.984544 542.487981 1086.574140 221.711932 210.988934 110.734995 270.991577 377.888429 126.555901 421.397956 2539.109811 2632.616372 841.641425 1368.730907 14216.501076 373.178651 435.325709 135.233219 207.048714 1512.735513 335.866366 98.464624 90.937327 35.080710 50.774170 365.427848 56.228256 28.405411 1756.960895 1084.255343 575.422376 819.094356 4988.865114 1101.158548 233.523929 10256.686721 
3703.000000 2548.453582 1005.423347 1266.856678 703.995989 15539.647069 1691.911346 575.264352 1034.692799 2809.102402 706.342204 488.677266 852.331125 373.294011 583.544983 441.154175 215.395755 270.177888 273.425323 8623.210546 4250.408833 5448.432222 3172.132549 87014.997051 1156.454442 514.593264 633.684307 373.374779 7392.956713 1059.276668 389.695586 179.454680 227.412130 135.336296 2505.373776 297.061172 158.908152 750.821703 280.552200 353.518231 197.491194 4445.090849 479.566415 163.663377 455.145767 
56.000000 23.123324 424.672133 35.149691 40.556204 99.063570 259.718534 7.820066 11.463775 42.407679 262.125906 5048.517666 12.048069 297.616715 67.546566 12.635243 314.062856 21.276134 72.409175 40.938833 1089.942402 77.010498 94.855952 342.035391 83.427485 2521.418977 182.470358 254.555411 633.151782 1958.636815 3.854472 74.340174 6.663920 7.245446 17.960925 47.392924 11.865333 17.022124 159.723092 6.026394 2.881262 19.597103 34.881678 1.938378 59.714407 
77.000000 161.317772 482.555169 24.262554 11.202014 36.247552 633.827999 10.853411 525.115865 606.366752 979.998934 4931.511377 52.710135 182.412016 20.956055 25.178388 74.686124 4.686087 13.495033 54.829406 288.853330 15.919693 6.495675 64.142299 1456.982527 5129.449739 241.420737 118.923541 327.723399 7423.640088 24.617603 67.763541 4.683131 2.174134 6.249134 101.010467 13.068955 1516.362786 3828.996050 179.797857 80.515437 206.676086 4944.586653 81.981240 5500.358468 
675.000000 115.605000 5018.395536 266.780776 231.651197 3952.889162 1235.258249 116.258738 99.839009 45.192581 874.880819 49246.237053 45.827198 1968.342477 166.298201 37.000152 1651.068823 97.601608 161.712358 683.262127 30746.626527 1616.636032 1348.405492 32931.488864 210.432878 9116.491725 530.440567 443.903673 6225.616264 3525.190582 20.031228 889.225393 53.353502 45.002928 731.997444 215.583449 43.281555 31.203258 603.096760 36.834432 21.758589 607.369018 141.072020 16.192930 599.849795 
1586.000000 331.680766 1152.523610 646.587550 274.181853 3718.249767 3094.910658 238.791479 676.923151 129.054103 207.426013 1402.387694 133.276299 452.417660 398.072893 56.865457 217.269784 119.216884 96.641614 770.473765 2958.883442 1548.424194 686.002409 12748.851315 616.046075 2265.843211 1360.446593 547.850093 7254.683069 7892.074600 51.380396 173.288952 113.097989 48.500285 596.491179 479.177319 65.921945 204.080272 309.690946 242.168972 111.607355 1471.543638 893.198141 105.097223 1776.481021 
619.000000 2504.981372 273.321662 241.319486 73.540431 211.742683 2345.242091 90.110036 4716.610580 17579.003080 1305.921504 302.469323 931.178134 104.588822 154.383356 297.596597 39.660119 33.331592 23.959318 807.475602 102.075950 89.960856 27.643923 165.380881 10157.729383 1862.873551 938.350987 351.052155 685.308842 21417.037653 363.838414 45.295965 43.166624 13.096071 34.830480 391.185105 31.642839 20868.650977 2097.738993 1899.312648 533.739818 1628.869937 15846.202204 694.860179 48320.904116 
8220.000000 1436.370477 2166.866088 3256.887933 35720.085419 1492.053169 3011.754799 1517.410256 1812.737880 439.214167 366.974218 983.426910 563.111790 937.395307 1697.977705 6373.505715 9699.667575 14320.018880 169415.772122 267.457521 472.654691 657.104328 6719.537463 474.515746 521.995294 895.043746 1298.960045 13291.075400 635.555723 1515.562517 264.417856 446.354124 686.711857 6714.967335 320.932918 627.525362 459.853786 344.368242 404.504066 709.679373 7885.307639 326.892322 661.438732 329.610263 1853.490413 
106.000000 92.795083 105.175005 282.740381 23.069234 152.288425 482.606872 32.961529 261.639109 244.228240 78.626832 207.958792 271.545729 389.421025 1251.196174 18.906487 27.506084 54.664399 26.429683 100.444783 159.391321 391.053124 42.982639 500.677919 503.658078 587.689058 1435.937008 120.924807 720.647425 3647.990680 33.951632 43.118876 112.552516 6.979850 46.546526 156.695219 27.999870 339.752209 144.344330 551.394606 47.019946 522.606665 942.413320 70.828300 1974.095067 
912.000000 135.004970 222.260101 531.237446 1751.124612 161.660157 362.607594 2247.739846 207.032034 43.672453 35.326340 107.624218 77.312802 138.657655 447.421118 282.816553 489.338404 1046.668417 5055.528628 24.773713 50.156849 101.834140 341.898157 58.443805 54.106048 99.714095 232.493013 739.186035 74.353975 206.651686 354.430957 516.415066 1399.920611 4277.993953 370.573176 888.241380 10659.968565 32.324316 49.523499 116.923601 422.511684 37.199910 87.087694 526.264887 180.762679 
301.000000 1587.306403 737.442952 114.357623 45.484674 763.583128 285.620431 51.570115 141.118313 14230.887726 3069.231026 3997.211429 594.024112 274.808955 69.252275 250.917881 110.246368 20.603806 22.895415 3805.243916 1692.485866 312.862316 123.278687 2834.547040 1380.983844 746.394962 127.410445 48.740279 724.283662 517.323332 272.633448 124.319209 23.066979 9.954249 144.894451 51.958249 25.857986 806.887238 400.390917 53.840546 21.708121 346.299988 154.196634 23.884979 143.707219 
240.000000 100.495705 1114.021346 92.715599 522.570767 1535.114338 222.940441 73.033109 73.927403 115.882263 492.349110 9242.857220 36.348916 443.223052 61.512046 189.777022 2012.132918 219.092530 1696.163933 625.645056 7910.173867 635.666515 3298.546996 13824.692142 80.132352 966.707272 99.259516 553.555678 1367.278411 406.452612 26.581411 432.819993 35.055526 118.908087 502.264624 59.643711 91.107519 51.268900 319.603733 27.417788 159.372254 510.028007 62.987855 15.503675 166.652254 
630.000000 376.862134 168.462198 3533.317413 87.968073 498.147903 1533.988956 308.438812 195.065300 417.900158 91.274058 85.107604 2013.808679 964.839691 29943.222262 52.840283 26.645574 520.772275 27.349609 232.110123 148.018891 3234.432395 76.662213 650.206356 687.236726 485.898007 9328.396050 231.872631 1355.542504 6082.989035 220.127923 84.521834 1938.391554 47.923232 252.434170 695.160302 249.222187 160.840780 52.436331 918.356160 26.610534 132.193812 438.459204 104.831012 310.623765 
247.000000 125.024572 68.480311 2300.591965 39.228045 889.121761 375.490272 293.041765 512.674680 157.090883 32.969752 49.590861 1141.663690 681.506044 28800.239436 19.880617 12.638522 380.867380 19.725895 386.044995 282.606443 8982.840136 157.475490 5126.303725 170.128428 113.761421 4161.259539 67.290714 1449.234623 1035.159978 134.233129 85.018105 3414.070773 52.672791 1166.399433 417.717751 808.208088 426.706283 109.149498 3859.725687 72.318799 1053.329719 483.403725 509.672321 3167.892899 
69.000000 70.932399 44.431265 110.235599 18.695661 93.361209 41.729354 233.247381 46.947391 219.471801 39.197095 69.670924 209.781773 99.006305 415.181209 20.326551 11.917918 29.040552 24.532880 57.493194 81.675517 138.397101 30.361307 319.739287 85.869582 40.026298 129.383010 12.705610 55.255129 83.133291 132.009668 192.622903 324.034996 59.958460 506.787498 133.688850 1771.264767 44.760665 36.103118 59.374344 16.805221 40.447267 32.483238 390.975414 251.820139 
617.000000 705.065983 123.766394 208.167277 1254.571242 136.706166 202.856218 104.674090 153.656665 872.795859 143.833760 58.100052 242.591039 47.486970 103.239977 1463.521681 287.659328 446.427670 3808.517192 161.749646 35.012421 49.679934 317.514879 83.031087 238.628348 48.681467 77.213497 443.539195 54.952842 107.599194 123.563864 26.667375 41.840646 241.067632 27.270778 40.022933 41.550104 178.892571 31.265972 52.534992 315.343379 34.747564 51.792893 26.399146 71.974348 
43.000000 6.372216 76.855809 31.355316 22.259262 21.421616 16.186895 66.569867 6.958617 12.608993 12.180117 219.064507 5.829562 77.882942 52.127295 5.082357 48.212929 21.775541 48.315053 3.153240 51.281199 18.661877 19.788511 37.803847 3.050461 38.819267 13.793507 11.583111 10.930606 20.159837 11.882975 157.695752 66.728039 42.796527 45.194131 33.114114 152.380082 1.427208 18.877768 5.975338 4.438532 3.614676 4.260974 13.760554 20.307428 
35.000000 279.270261 155.738101 20.732332 5.063786 17.059779 188.173554 7.140902 209.875650 3479.838419 1930.186690 1590.648171 211.409568 67.005354 95.728555 48.050310 24.093116 5.020296 13.862014 128.338011 55.356557 10.826600 2.904630 47.037439 2311.091829 1542.033035 148.950415 28.749726 51.424153 2067.683150 65.927685 31.985512 7.820577 1.715639 4.705400 61.021379 18.308557 2627.464567 1597.031688 90.463057 30.988958 88.203149 1892.711659 37.539964 2291.792944 
11.000000 2.753480 0.539907 0.444137 0.183292 0.182238 0.793543 1.758652 0.130858 17.581655 1.486622 10.291499 1.222923 0.239793 10.197258 0.504691 0.098961 0.081407 10.033596 0.501790 0.098392 0.080939 0.033403 10.033211 2.185006 0.428439 0.352442 0.145450 0.144614 10.629711 4.842413 0.949508 0.781083 0.322347 0.320494 1.395567 13.092856 0.360314 0.070651 0.058119 0.023985 0.023847 0.103841 0.230133 10.017124 
```
