## Supplementary material for "Interspecies regulatory landscapes and elements revealed by novel joint systematic integration of human and mouse blood cell epigenomes": Scripts for IDEAS modeling of epigenetic states jointly in human and mouse: S3V2_IDEAS_hg38_r1.tmp.41.para

```
#count ATAC CTCF H3K27ac H3K27me3 H3K36me3 H3K4me1 H3K4me3 H3K9me3 ATAC*ATAC CTCF*ATAC CTCF*CTCF H3K27ac*ATAC H3K27ac*CTCF H3K27ac*H3K27ac H3K27me3*ATAC H3K27me3*CTCF H3K27me3*H3K27ac H3K27me3*H3K27me3 H3K36me3*ATAC H3K36me3*CTCF H3K36me3*H3K27ac H3K36me3*H3K27me3 H3K36me3*H3K36me3 H3K4me1*ATAC H3K4me1*CTCF H3K4me1*H3K27ac H3K4me1*H3K27me3 H3K4me1*H3K36me3 H3K4me1*H3K4me1 H3K4me3*ATAC H3K4me3*CTCF H3K4me3*H3K27ac H3K4me3*H3K27me3 H3K4me3*H3K36me3 H3K4me3*H3K4me1 H3K4me3*H3K4me3 H3K9me3*ATAC H3K9me3*CTCF H3K9me3*H3K27ac H3K9me3*H3K27me3 H3K9me3*H3K36me3 H3K9me3*H3K4me1 H3K9me3*H3K4me3 H3K9me3*H3K9me3 
819417.000000 140229.398648 202346.474875 138701.497718 434898.206636 110081.400183 108356.971239 253314.859838 219100.741500 40892.221511 34834.634442 75552.674843 24216.801300 34001.477368 39359.312097 75771.820512 106503.336775 83098.060302 314512.284327 18903.697395 26936.243280 23665.271344 63862.547116 24101.921475 19161.764718 26690.186432 23697.981177 63785.799778 18958.339676 24883.882445 43696.502269 62104.287923 50842.124807 147533.522180 40272.536739 40155.078659 112211.420911 37112.812095 53594.890306 42767.526266 128212.294929 33534.369578 32835.327293 76144.091564 95383.259534 
51113.000000 10000.196169 12253.889375 12727.762154 17167.012741 74308.591229 8762.544492 16553.479391 8894.150353 3677.356163 2426.870255 6026.745557 2578.957898 3094.163681 5276.923758 3340.825668 3966.374076 4785.000168 7040.656931 15063.973379 17829.526235 21431.428273 25893.976134 175978.764147 1792.910087 2086.176205 2833.081109 3355.894133 13563.059468 2878.047851 3283.599427 3912.260888 4817.001390 6198.571754 25729.578219 3425.305102 7704.916894 1708.236699 2102.091131 2613.651589 3437.526886 13660.661425 1834.469481 3348.413055 2610.981269 
45446.000000 7726.446713 10574.594515 9889.898201 29704.200830 7876.801424 7392.956772 17051.808114 61694.606634 2419.638087 1819.807569 4459.698424 1705.142416 2288.672918 3299.663216 5127.714211 6937.960247 7015.670080 25677.753583 1333.171511 1802.171806 2001.238942 5446.833739 2013.523778 1281.569659 1708.516962 1912.463173 5207.724884 1517.014103 1758.323610 2925.060520 3922.031967 4192.861953 11865.582669 3313.472628 3160.260703 8842.889719 10597.151057 14355.017230 13889.456269 41536.708664 11053.468616 10371.369875 23661.145535 90686.927689 
12264.000000 3275.275423 3170.964420 4072.371203 4562.503877 2537.448810 26194.525630 5953.557625 2300.729393 1427.169367 853.378769 1455.934052 1098.395646 1067.399409 2081.743133 1218.568346 1162.661211 1588.840994 2360.954300 651.904210 653.591054 1030.339474 998.055674 965.963523 7028.513282 6708.077359 9078.930111 9841.361206 5407.963607 69780.652513 1612.759658 1553.413921 2202.612088 2398.983894 1376.412183 13452.086634 3921.421427 609.701037 593.052035 870.588623 999.356264 552.065696 5064.982926 1230.465393 790.678903 
16090.000000 3267.343779 3879.592144 3479.124224 31281.420927 2484.807063 2831.946861 6262.106368 5401.119612 1197.503600 803.596686 2125.666943 715.739065 836.481186 1190.436955 6422.994850 7367.909873 6921.840359 66174.268914 500.532798 591.179589 629.618271 4943.323320 547.637439 604.534552 699.661369 714.601448 5706.887978 507.244330 824.640569 1297.021537 1514.765416 1528.664837 12513.578978 1094.045062 1279.289339 3355.102258 1084.620861 1291.261839 1294.652339 10903.910058 947.225570 1051.651702 2289.310486 2956.711508 
14481.000000 15445.634419 3662.670652 2731.894604 8549.960071 2056.395443 2376.259454 4690.424595 3976.054071 16993.579406 3904.433967 1404.247811 2918.006524 687.935655 876.769332 9116.480194 2137.084799 1794.005982 7035.721709 2197.247333 520.985625 490.408440 1285.343914 510.481105 2556.963755 607.936403 580.697640 1488.070678 420.700955 784.311302 5013.247084 1188.044772 1048.856105 3044.637339 776.241493 932.696862 2194.368339 4256.157005 989.639182 853.738284 2602.042226 628.294879 697.946823 1438.539868 1944.513605 
3692.000000 1012.141394 882.305500 4767.014806 1411.750178 796.294609 20668.167156 2285.854468 760.747820 472.884874 278.958701 1362.996346 1337.906281 1057.758111 9197.074351 376.686497 299.716330 1865.040130 746.717676 215.806996 191.988616 1133.590993 330.042198 316.694168 5949.876462 5008.403794 23828.712730 7421.940179 4333.062090 163950.094360 660.073269 584.757151 3110.814234 908.819133 546.390314 13983.733575 1860.841342 201.783655 178.530477 1045.061179 336.968160 187.185132 4151.335301 506.228187 290.210433 
1456.000000 10153.403863 740.914872 10931.482059 515.432818 198.867617 337.391603 16215.132015 244.656179 98976.932507 5325.885298 1191.404478 72553.045419 6987.931144 129086.885313 3660.001928 242.567586 3686.200126 258.487298 1359.509284 109.978308 1576.576579 80.644584 52.965608 2250.035102 181.507018 2411.233467 133.803136 54.716508 156.444101 107332.230257 8926.467095 138977.256629 5937.672617 2424.985793 3611.528319 210000.033314 1698.389018 127.149868 1829.362593 101.206083 41.339529 68.021509 2830.931774 80.213445 
1255.000000 1075.743848 477.456896 2079.583946 501.944667 200.790947 2057.370669 7138.087122 228.847258 1367.879643 412.043496 558.581349 1708.988777 881.304232 5133.688595 447.735869 200.419485 791.799102 299.329229 169.111040 82.255632 367.717268 90.071205 70.067702 1786.705644 853.321454 3664.984683 883.472080 383.250059 4957.489787 6206.143670 3014.049896 11830.345526 3171.229742 1251.139469 11677.116086 53574.710595 197.152206 93.175040 405.209878 110.499688 44.108430 411.517439 1412.062658 78.722382 
695.000000 4538.762030 175.143188 322.126877 256.081448 82.482849 894.808664 473.806623 125.057819 41715.287844 1170.692751 368.463795 2339.267128 107.947648 277.865541 1661.738123 60.581683 115.931765 142.040620 510.670704 23.642095 42.323052 33.619285 27.746533 5448.078615 284.130535 453.478975 329.743725 116.357710 1962.242865 3333.982870 132.797331 267.912870 180.242045 59.952263 670.594755 490.942456 814.517495 35.783982 62.255115 53.416534 17.619106 173.733827 87.727253 52.966315 
929.000000 1062.570634 417.949993 5712.815310 344.027373 139.865726 424.673385 10263.239020 166.294170 1654.974652 535.803868 589.959747 7258.412075 3087.734412 54564.951276 399.558337 141.974453 2095.473271 184.294767 166.382633 66.661634 926.001926 58.036372 41.899302 483.875793 205.084542 2737.758246 167.175427 73.258567 364.982159 12473.640174 4925.517159 66370.283649 3956.425678 1671.399523 4417.995365 129608.190251 191.912865 73.576641 1059.394666 70.966897 29.771496 88.360739 1915.229992 55.408021 
94.000000 60.757509 204.270448 168.247199 33.835221 81.576683 375.012422 136.039443 38.219863 87.067528 219.590561 949.347024 153.210301 544.660876 503.560609 22.602428 76.510142 65.768157 26.083781 44.517738 133.853498 130.414304 33.712045 160.000461 295.874457 1056.164109 771.855392 143.039408 340.316388 2471.400313 93.533384 337.900148 291.767965 56.318538 148.417204 647.315945 367.785163 16.747734 46.925977 76.693536 16.811067 37.670782 200.176749 57.025022 58.161973 
2462.000000 964.642908 800.601039 1436.503014 1007.304089 430.255081 8611.726338 5122.664250 447.558408 588.634320 325.016289 857.982345 563.034788 475.654742 1343.685024 390.149412 323.826844 578.187586 597.186496 162.980640 139.035865 301.898688 190.054521 149.228125 3305.341075 2618.745352 5401.652881 3537.509785 1704.601898 41842.407388 2082.266468 1697.106376 3092.191371 2172.326321 939.931968 17365.065610 13593.031477 166.466059 145.203350 286.532838 217.601169 95.125578 1616.705107 964.170100 144.875236 
1632.000000 828.206781 424.717906 493.851415 14135.482003 235.333192 6460.065748 5276.514390 892.772114 690.023650 222.159476 400.770135 260.774705 137.927955 240.906413 7136.571615 3537.529587 4315.719132 159738.391103 118.824427 60.857360 82.447418 2134.007811 57.484029 3335.370528 1867.839161 2149.267300 63179.363129 980.441729 38581.037617 3018.569377 1566.202205 1949.148028 43900.461111 821.118091 25681.349612 27940.087700 447.445360 239.923914 294.378755 8989.059760 144.385097 3953.672033 2954.142011 823.696942 
345.000000 1154.942565 181.518226 326.625078 150.960223 45.890826 302.181354 2520.983760 57.580186 4909.879258 568.140384 396.443710 1225.111596 222.958825 496.997630 509.585078 88.556598 145.240849 107.641425 158.616060 29.587078 51.144470 24.079558 20.444850 1110.533742 169.073589 325.447670 136.541385 46.262664 473.082943 8611.252825 1866.109538 2788.176903 1277.123074 398.281347 2197.271858 25226.561209 195.488683 35.470200 58.945105 29.402060 10.085895 56.240748 479.208828 25.489104 
5638.000000 1352.850753 880.722013 1088.108235 40960.731011 752.589146 1474.685505 2536.034267 3035.352005 585.515307 244.864939 3043.016807 264.166206 174.484943 364.546992 9984.432734 5501.031589 8039.566435 377920.653372 176.666973 113.337429 177.348128 5495.673262 155.794849 396.097037 295.487450 344.625981 11681.778000 221.816453 763.932585 627.442223 420.265840 558.545148 19153.214644 381.065410 831.963396 1550.613025 711.132545 457.364252 655.748307 24434.104045 458.340866 894.636541 1499.668849 2773.946731 
2235.000000 2940.990868 586.552125 921.766776 817.593230 379.573623 6947.368274 1270.959206 431.646947 4553.046886 770.055203 307.771371 1204.754559 252.212272 585.172777 1118.279843 213.101901 340.059818 434.111149 485.949548 99.684101 183.993691 147.244659 133.683403 8365.908518 1839.175379 3132.096155 2472.995663 1226.436902 30826.333386 1682.911580 336.249085 595.782900 485.308606 238.084624 4312.325963 970.570773 588.071679 114.434136 199.990462 187.530824 85.178017 1354.377209 267.514443 174.012478 
2673.000000 909.849980 636.702676 2569.953470 943.753381 5053.853515 5678.673006 1400.581816 518.522718 583.235323 228.990717 384.449563 840.040188 622.232616 3769.433763 319.347988 216.960107 947.329775 399.746305 1773.758699 1242.171514 5465.264944 1853.145300 15474.391043 1864.534952 1378.189767 4983.973133 1964.226025 9714.554277 19105.356300 479.392392 341.626820 1374.157890 524.680302 2709.174760 3285.074139 971.502657 169.233045 121.735292 542.939614 204.087037 1007.528531 1082.133312 297.944627 170.165048 
563.000000 378.996389 1948.058896 201.702187 590.492155 86.271909 1398.970193 652.923886 122.084803 390.677278 1551.678423 11141.990189 143.683562 767.115386 123.067993 363.297540 1518.760592 204.211046 1041.522085 60.011997 318.339605 37.458905 92.751711 32.913320 960.725144 5328.141610 555.021773 1401.384644 227.714270 4748.402956 477.759561 2452.936444 256.976356 697.344036 103.074601 1777.489231 1135.802787 82.760625 376.375842 47.284768 162.754865 21.471918 301.283300 148.789201 53.495136 
178.000000 90.371955 45.746322 151.883395 88.451751 43.677328 507.814687 110.894898 596.241073 118.704365 21.898826 30.097150 74.135539 42.370405 267.339712 46.725503 24.601100 74.621799 84.617468 20.910380 11.139426 42.105592 22.623893 29.620543 226.001939 143.180707 502.263546 261.888122 125.297343 2117.887730 56.402479 28.347160 104.146668 66.627306 30.669351 391.916629 118.632153 352.986139 165.203894 693.810339 284.736917 148.697755 1956.550434 371.774708 3559.680457 
392.000000 2439.589194 2472.286208 2348.866117 139.148489 53.644987 308.350533 3163.646027 69.016751 23574.419466 19009.906649 24448.765473 13128.012670 13174.243593 24410.311960 887.095783 926.564725 778.932393 77.029419 330.543010 351.079534 339.212740 21.962866 21.745014 1604.505313 1488.672424 2123.054001 121.259361 49.241716 540.945132 19000.351476 20673.271110 22198.876379 1195.839151 488.555755 2071.704364 34686.012340 442.505112 446.898877 396.970904 29.110480 11.887562 62.221556 600.664123 29.508400 
3715.000000 2331.198838 11853.330548 781.548504 2036.452042 531.231484 1135.775219 1497.331101 651.026326 2808.195886 9583.671441 60839.268436 513.077874 2500.828264 292.835934 1287.872340 6408.226349 461.423540 1609.149216 337.943858 1747.423072 141.124327 291.395221 154.147495 860.008530 4357.895640 293.234163 638.606466 182.962195 665.415128 1021.464225 5062.417556 371.432417 891.642868 239.522558 574.289370 847.117652 420.793854 2011.365452 159.970340 414.212005 107.413614 216.323918 299.229614 205.121130 
665.000000 538.828232 254.520445 4895.872958 221.065979 113.864400 4159.904283 1671.531122 123.976233 869.979232 250.155985 405.571041 4352.477889 2071.344827 49066.673855 177.564282 85.929357 1599.296696 98.125792 85.221959 43.173187 830.542518 42.831407 43.999551 2902.606880 1484.876070 29743.734749 1433.502345 777.392086 35363.297956 1666.326979 821.478091 11725.637436 604.660308 303.532783 9522.621499 6867.347229 99.163790 50.697868 886.554704 47.262793 25.956550 813.308111 341.679679 47.610647 
1214.000000 2242.061524 365.783368 3030.630258 417.169063 252.142813 6318.332103 1808.100708 248.615532 6766.757725 719.930654 290.802696 5099.060021 962.082731 11035.297710 764.848696 122.276057 1025.611222 183.070486 440.146093 75.582258 644.771345 97.286032 105.846971 10017.022710 1858.304893 16177.974964 2244.521888 1490.389015 45509.967985 3368.533385 577.672255 4668.349381 650.210002 408.443656 9331.634947 3461.736213 437.053520 74.830469 631.868269 95.035596 58.899605 1393.708979 388.849732 99.590007 
221.000000 700.019212 1263.655200 100.140949 271.936289 30.822875 324.517065 815.324952 56.955284 3426.137632 4196.197825 12713.028623 296.545584 702.867691 92.383540 972.207391 1071.058249 111.349521 571.010326 95.566486 208.858462 16.921121 39.150892 20.499317 993.321815 2086.636492 182.082083 364.711937 53.021016 773.222540 2385.503847 4701.507648 440.748275 1126.337942 118.359544 1314.574455 4595.253880 181.491407 307.460987 27.259369 91.402398 9.531438 86.070909 222.867271 39.516988 
163.000000 1339.144709 51.904342 473.755366 52.126102 45.745603 351.045114 219.835352 53.895402 15015.088029 488.136206 61.956936 4264.866299 195.163485 2141.190972 435.330945 17.954064 163.114124 30.285065 323.276540 14.219395 143.558520 16.538042 48.820688 2740.453664 121.478869 1192.981331 125.169706 125.724416 1318.111549 1927.406566 95.704579 810.533743 79.874330 64.133471 552.383764 485.770245 360.598957 21.183212 142.579466 20.896642 14.625197 133.951953 85.266252 67.300719 
497.000000 239.620832 126.856613 1545.569721 168.133422 922.656087 3448.023084 518.077579 102.793867 251.215664 66.153450 96.892103 725.992451 401.875665 7587.445391 81.584735 42.978750 541.000421 74.041786 468.812780 243.642325 2866.893489 327.632480 2771.258419 1568.155485 939.392499 11410.663342 1182.886751 6766.683978 29597.813849 254.318365 138.101392 1568.407170 189.403502 918.527957 3767.560190 794.599829 49.935478 28.349668 364.791602 39.085146 193.148825 720.125144 111.989642 50.397837 
8053.000000 1365.503805 1836.928018 1629.452696 6281.548258 1433.436950 1217.917583 2823.876147 40128.804202 442.621807 319.007498 1239.948795 281.118347 372.540227 542.229001 1082.312617 1457.124374 1417.861363 6945.530924 241.903461 320.335065 355.090223 1176.287972 451.716375 209.265785 279.176175 315.517672 1039.557479 271.771532 313.106554 476.694426 632.132483 663.380682 2426.752504 568.809089 503.343709 1416.843132 6924.617372 9376.147065 8267.360952 31769.700838 7513.614902 6053.926258 13880.201743 281346.852645 
251.000000 488.271785 142.717460 140.514997 1504.436789 41.923935 517.062578 1894.630995 130.905001 1520.560122 224.345739 516.413375 267.736693 74.949978 157.100802 3081.825689 931.732574 890.627136 12827.592022 81.318672 24.328146 29.841787 267.169580 20.866608 1024.378949 544.335483 296.128917 3736.266411 96.156249 1889.213880 3502.555178 1069.967817 1252.757836 11187.345280 367.292191 4244.263462 20480.628092 266.310677 96.449225 80.097074 926.084563 26.535223 332.404023 1057.179549 133.799124 
268.000000 55.988102 4.099331 572.141444 176.563035 54.947714 53.855069 106.073910 130.512833 33.658226 1.103994 252.059981 122.152178 7.285303 1471.633765 36.549770 2.950097 401.912614 184.352852 11.321180 1.403823 126.659115 38.775303 29.067742 14.090811 1.714152 124.179236 38.755905 13.390250 28.356395 22.996679 1.897745 242.136334 77.562517 25.699996 25.246422 70.712993 26.908899 4.134228 314.115043 86.700874 30.545550 29.530127 59.184358 124.060075 
131.000000 225.097731 382.845150 47.504575 57.771173 130.508467 60.001785 55.160530 52.028449 699.274244 677.047280 2176.863522 78.022013 159.678894 40.599232 102.203367 232.048346 22.493915 71.797983 156.395898 393.304669 59.274692 49.999545 235.071890 130.505587 246.659039 29.297397 32.366143 61.821835 65.653841 110.856436 206.756531 23.739959 30.441063 55.834544 32.306249 42.951456 84.838371 212.524171 24.828302 34.100391 32.538225 23.129602 26.348414 121.625911 
1598.000000 493.867845 333.594356 599.332386 651.015025 8267.426783 328.222801 627.495165 1985.360183 353.081276 118.209610 392.071514 200.434681 136.929886 359.417352 188.254970 129.547611 257.063710 340.649794 2626.878640 1671.309844 3424.294500 3292.265435 52726.017009 102.387938 70.756182 151.833289 147.293160 1785.869697 123.907161 193.072860 128.855767 263.322326 275.993127 3387.774260 151.759672 351.540255 400.803454 435.978205 654.570986 1020.066856 5474.102908 390.144987 717.947148 11663.752567 
36.000000 9.399418 7.482151 33.935165 53.532967 20.064692 69.840949 45.916712 67.914432 16.914734 3.192393 22.405698 14.612126 7.796324 112.194133 22.437074 9.303851 77.390086 285.083656 4.831554 4.517257 15.753334 21.969020 44.996947 31.185532 22.075650 140.390227 122.369722 66.359677 345.832721 22.004007 18.467681 58.485469 134.181075 24.899645 161.409818 167.947309 29.374245 21.715341 101.162090 134.291176 66.592190 284.434976 169.409476 299.316490 
478.000000 182.480848 111.066778 104.068128 5140.489378 73.781494 625.455836 348.436043 1293.532910 136.710887 41.507169 113.892151 40.118257 24.048114 47.527811 2011.719992 1146.288044 1138.097004 68162.177615 28.554182 17.595101 19.617467 814.635399 26.762653 238.186320 161.690932 143.638537 8000.543921 101.187311 1672.024521 136.329749 89.821945 84.418257 4186.007714 58.811901 690.504396 391.685402 408.784536 325.179413 288.457415 14647.877135 207.708513 1702.242342 1034.063654 6093.626198 
```
