## Supplementary material for "Interspecies regulatory landscapes and elements revealed by novel joint systematic integration of human and mouse blood cell epigenomes": Scripts for IDEAS modeling of epigenetic states jointly in human and mouse: S3V2_IDEAS_hg38_r1.tmp.42.para

```
#count ATAC CTCF H3K27ac H3K27me3 H3K36me3 H3K4me1 H3K4me3 H3K9me3 ATAC*ATAC CTCF*ATAC CTCF*CTCF H3K27ac*ATAC H3K27ac*CTCF H3K27ac*H3K27ac H3K27me3*ATAC H3K27me3*CTCF H3K27me3*H3K27ac H3K27me3*H3K27me3 H3K36me3*ATAC H3K36me3*CTCF H3K36me3*H3K27ac H3K36me3*H3K27me3 H3K36me3*H3K36me3 H3K4me1*ATAC H3K4me1*CTCF H3K4me1*H3K27ac H3K4me1*H3K27me3 H3K4me1*H3K36me3 H3K4me1*H3K4me1 H3K4me3*ATAC H3K4me3*CTCF H3K4me3*H3K27ac H3K4me3*H3K27me3 H3K4me3*H3K36me3 H3K4me3*H3K4me1 H3K4me3*H3K4me3 H3K9me3*ATAC H3K9me3*CTCF H3K9me3*H3K27ac H3K9me3*H3K27me3 H3K9me3*H3K36me3 H3K9me3*H3K4me1 H3K9me3*H3K4me3 H3K9me3*H3K9me3 
803599.000000 158557.150807 205681.736418 134414.513004 358401.451120 95603.182547 97509.310852 237174.636583 192547.873620 53504.433457 40679.407381 70843.260683 27039.615262 34321.614850 36432.742358 71777.353199 91450.745432 67535.453160 208342.864005 18647.752371 24341.348681 20005.230706 46797.604301 18075.354053 19622.428812 24883.450774 20637.346768 48507.053570 15206.388919 19171.220946 47662.103180 60586.345446 47059.102934 117179.072653 33189.279354 34372.402303 100568.938079 38615.208015 49188.838524 37926.512302 95301.917035 26427.915882 27203.373927 65035.614668 75697.286277 
40360.000000 9071.253112 10393.308993 8393.317101 13256.708207 42945.478619 6193.122455 11296.568797 7105.033402 3739.266654 2345.622720 3570.241650 1934.788713 2151.117169 2703.859293 2975.509133 3396.097423 3104.073856 5352.794236 9753.588385 11145.117530 9589.985053 14458.394503 67084.410039 1449.747009 1593.226312 1618.781814 2307.150035 6897.804355 1650.507887 2592.632103 2909.751028 2744.082229 4135.312634 12723.817743 2088.787926 4667.789601 1599.627746 1813.257647 1748.301589 2688.533733 7915.612631 1311.685528 2332.526096 2206.357669 
14131.000000 5692.646344 3683.616737 3585.739609 4751.584461 2799.167510 21715.335894 5884.070952 2544.559141 3688.981353 1482.040551 1254.795675 1459.559194 931.582283 1312.004795 1907.739811 1240.078502 1318.018564 2047.906137 1097.931283 731.940733 827.872898 1006.938779 959.037568 8659.852468 5658.041472 5674.589067 7399.702280 4230.816573 44697.019200 2452.638647 1548.548179 1651.162721 2152.133779 1282.705820 9697.704603 3440.437238 1009.715531 668.795517 738.619959 985.363864 587.060627 4047.341366 1187.274420 856.672683 
56275.000000 11612.444466 13934.395164 11667.706612 38305.914058 8491.613368 8112.654541 19989.734670 64450.258962 4511.781072 2879.073401 4711.692888 2463.651107 2882.706604 3813.413623 8009.768026 9474.412263 8649.359603 34235.926558 1734.192785 2097.539289 2108.396488 6124.937874 1921.838667 1713.789351 2002.370564 2060.455493 5993.223546 1513.343960 1763.399186 4240.547678 4928.319481 4829.309020 14724.745079 3447.359378 3377.425123 10057.285500 13535.157780 15926.056849 14401.033063 45376.392913 10570.268360 10104.351048 24372.067893 89098.095675 
32274.000000 8323.067719 8221.648171 7037.542621 44334.183871 4377.300274 4973.423743 12986.625194 10911.868409 3907.612231 2148.003557 2867.701370 1846.859803 1788.871958 2345.546970 11523.694483 11263.742799 10068.076994 64981.275780 1110.311360 1109.881890 1129.699785 6266.960494 820.893947 1318.803165 1266.940080 1277.387280 7137.350895 805.597706 1142.509931 3376.098741 3298.540677 3170.064294 18509.406781 1996.916350 2279.409641 6988.295742 2861.504423 2761.626068 2638.931624 15769.988827 1650.683944 1881.928562 4802.636908 5575.784805 
19242.000000 21704.746737 5471.308377 3611.004181 9655.080669 2428.641689 2810.551024 6278.319141 5135.991158 25462.293258 5946.511452 2167.992892 4073.729955 1026.243802 1078.629077 10951.259308 2717.048627 2023.021156 6436.281462 2733.439550 691.307275 559.422362 1297.283048 521.415943 3172.781221 808.660645 651.434556 1510.667736 446.746359 719.560158 7090.414060 1780.732817 1390.323979 3483.509784 911.391892 1075.724159 2905.176877 5894.598268 1434.549991 1119.375085 2936.174375 719.638349 832.528276 1913.587118 2383.244684 
1325.000000 10504.246426 1074.034454 7954.774584 479.793964 258.820157 324.365503 15689.488752 236.860691 115955.121695 8986.070161 1308.912914 56599.087450 6584.350319 79457.470806 3852.983686 399.713262 2921.703538 229.156868 1948.157729 211.415238 1707.162673 104.268715 84.266782 2509.819294 260.467670 1962.814379 130.784030 69.411186 140.981919 113580.573468 12921.064656 101961.466405 5888.598652 3381.073782 3701.167260 209526.598132 1909.360818 191.437294 1564.412904 98.375012 55.438766 65.840170 2974.474067 76.933831 
993.000000 1677.511368 278.850910 733.759528 600.811107 175.305838 374.486555 469.524182 318.471588 7321.348539 512.186578 120.814536 602.018112 204.259119 744.900937 742.469180 167.267173 510.599151 522.245132 212.670788 49.012613 152.971423 117.535260 56.745766 913.955820 106.620331 239.441460 214.156000 63.515565 241.962990 741.456280 131.219817 381.413832 305.481128 90.651542 190.798733 309.734354 363.835918 86.524577 284.944338 226.661804 65.703997 109.805646 164.932502 182.758936 
3904.000000 1816.042817 986.063994 2979.077323 1413.689503 1241.532085 17000.109510 2347.670389 808.144717 1371.735906 464.500514 330.255125 1373.618277 752.907910 3553.578588 636.550782 357.231918 1156.948193 639.935261 540.844971 311.198557 1022.170669 476.291309 738.341384 8310.308143 4342.543910 10815.107951 5958.661431 4863.342093 101062.025027 1150.347501 597.443591 1817.255039 887.919404 786.064622 11100.630159 1916.693695 364.719647 204.458428 669.119529 330.813183 280.890045 3411.023954 518.508685 291.321060 
752.000000 1120.668834 386.805043 325.069343 376.569788 109.611543 913.921272 4886.182522 133.376509 2295.491962 586.102510 319.543269 485.231575 167.272580 220.217449 564.954576 191.862904 167.458938 296.638299 163.723877 56.682074 54.673542 61.947454 34.847014 1595.522580 523.427910 415.995542 495.128603 142.340110 1670.756276 6941.789031 2316.361285 2331.400869 2652.731956 808.099438 5528.265310 43235.781014 203.717842 67.328311 60.566097 84.569230 23.693089 177.124444 967.494147 50.154540 
1545.000000 2977.504972 706.746838 540.615271 491.882546 212.712596 4121.744864 1044.816463 257.858808 7894.941196 1121.564694 512.364393 1048.862426 252.121609 300.086335 966.511012 226.735183 184.142082 211.613352 399.310090 101.763556 81.635978 74.742136 60.611503 7679.164155 1942.583286 1545.822199 1353.820522 566.842041 14861.845460 2095.565698 495.220237 417.651763 346.258581 148.910597 3082.617217 1041.090635 510.210044 119.442142 100.797665 94.314795 41.440870 706.681012 186.432633 87.515034 
641.000000 2220.199355 480.600238 603.382126 247.784283 104.224028 358.375797 5949.052500 103.959027 9823.750751 1666.792734 596.645086 2026.672822 462.048405 892.256268 913.401978 189.500683 233.622889 138.757300 367.655286 83.448787 115.095371 46.029014 36.974341 1387.611472 290.064944 346.829276 150.122495 62.388771 326.959743 20296.038281 4544.920048 6287.514072 2458.059309 1143.315668 3018.956902 68918.511450 372.998620 77.060918 105.216480 46.604383 20.525747 65.079721 1066.537482 36.223555 
1881.000000 1300.536510 619.585122 806.336351 679.858022 304.719521 4846.189605 3996.731659 299.572635 1288.094020 438.060322 304.417729 593.323084 270.884661 592.155713 456.314095 224.675279 298.906526 326.758264 208.311243 100.278584 155.521736 118.768088 99.553714 3407.994226 1648.452007 2303.961851 1758.072013 918.094074 17364.010607 2899.939359 1335.803893 1901.508666 1460.437420 722.122341 11179.085037 11268.587492 205.979235 99.569228 143.328812 124.332433 58.296636 832.029053 679.063467 85.667557 
1082.000000 842.131847 346.346140 283.541798 6849.698717 158.523904 3315.464971 5870.931756 648.634241 992.387997 282.499401 166.396802 228.844981 94.490930 122.056606 5078.492775 2153.948486 1783.406213 65757.860321 123.793181 53.645948 49.165134 1053.742358 42.922100 2449.426775 1059.389457 876.218008 23218.217941 480.479601 14256.951562 5197.486283 2033.559108 1706.642351 35056.559987 966.963519 15969.095587 45331.714951 470.317056 204.367141 187.563861 5098.417318 108.604037 2124.561564 3448.505496 655.866724 
3652.000000 2495.466720 8788.178069 610.856727 1551.745289 443.779751 734.977799 1129.820734 581.959148 3365.063566 8227.844771 33968.643892 415.813096 1447.669178 177.319064 1051.306239 3547.255265 294.816604 934.052010 293.330498 1048.894674 92.955354 204.609755 109.576743 589.342179 2039.974139 149.892832 335.280808 103.957631 287.417023 809.309171 2771.789163 227.797551 539.743206 156.820067 276.185983 523.062225 380.685649 1304.492580 116.507744 290.102794 85.908441 128.818496 207.306949 173.358393 
329.000000 2434.452245 1476.716430 1807.629928 125.834630 62.547094 172.557661 3163.980520 68.059553 26034.324359 12219.672852 10729.797025 12245.648291 7349.673360 18125.954698 966.745043 573.591141 734.257798 74.209402 453.891038 296.822169 398.237259 28.378897 30.215078 1040.083877 552.350821 1158.511479 73.607484 36.913342 208.630591 23347.848419 16217.657744 19582.441278 1303.031029 711.138385 1396.282494 38897.072128 529.044011 299.910686 429.927897 29.728363 16.051635 42.750481 701.499446 35.433570 
801.000000 524.761282 264.796808 329.147197 1092.183201 164.956656 170.748756 369.600192 2345.199052 613.915597 160.107004 162.670062 178.542694 102.818778 240.104252 584.919487 341.390176 429.519490 2018.367331 98.335710 55.303310 83.487760 229.895845 62.287071 107.699676 58.935121 87.148987 235.620125 42.680847 70.097842 237.161215 120.564712 179.453719 525.286253 83.695830 88.933507 243.340007 1316.855829 686.556282 877.243134 3777.456283 478.747295 484.961557 1091.515228 9702.078803 
941.000000 533.639912 316.499242 216.178993 4949.126747 129.531498 1049.628216 1022.149547 579.557085 476.862201 174.285156 174.295069 124.483083 69.928162 88.622087 2798.424978 1670.806110 1185.648103 41523.678666 74.094306 42.177958 35.839009 706.256142 35.785820 542.661353 362.529399 249.835045 6214.847443 145.473516 1740.856237 541.985512 348.194039 249.654232 5718.131369 150.305737 1310.199009 1474.229336 320.883809 195.486817 151.028687 3815.588614 90.277547 692.132747 691.773575 578.992826 
4982.000000 1658.571322 1269.389718 2026.937254 1807.839370 18757.120172 1537.281334 1812.408435 1025.496605 1106.325140 428.106199 437.491432 659.352007 514.837371 1318.610999 590.976756 459.160396 799.188750 782.789824 5966.692988 4817.200514 6916.951539 6845.458625 82733.800861 540.432157 387.483591 754.449348 585.421457 4752.083780 1033.721831 606.351364 461.902076 833.377978 712.907169 6837.146061 660.241361 932.885644 330.428742 260.104040 452.658978 417.945981 3966.098449 332.560119 413.885201 356.282567 
5216.000000 1054.186323 1285.459944 998.716081 3636.088173 3248.080356 764.839983 1706.680020 24831.508954 415.433792 263.529407 437.589421 208.799254 245.162099 312.986387 736.033251 893.542947 752.679021 3506.055556 717.004785 799.594020 752.960464 1975.849268 6486.748846 158.651691 188.836616 184.280181 565.071864 573.964804 206.401584 346.548982 421.760019 378.474439 1297.879576 1160.474450 299.913601 819.888423 5236.117224 6107.729256 4793.623037 20007.906138 12310.847026 3510.385873 8334.449465 189662.352336 
408.000000 532.414709 188.412183 1135.102016 148.181437 95.590751 497.512527 2668.680568 69.629815 1047.058886 273.414585 144.420561 1621.086898 572.374847 4217.999592 197.613778 70.847058 435.874897 76.542708 118.481177 44.046355 271.653252 37.980591 48.029522 707.767371 250.994368 1405.499607 184.160205 120.437141 951.785045 3583.960425 1312.257611 7941.165791 1046.802858 707.223063 2902.346144 24190.378894 92.716455 33.598832 205.910731 28.278900 19.041555 94.086703 491.049703 27.575525 
55.000000 35.544958 80.064030 24.631380 137.908966 10.664316 113.346468 111.584498 91.313361 64.633533 91.572265 264.712661 21.078315 45.430386 43.054973 127.030528 201.862163 52.965914 970.404646 6.786192 15.012813 7.124578 33.490256 19.665702 96.821899 196.146075 65.593527 525.565137 26.340889 542.814278 112.348612 201.289051 57.173513 504.023191 22.465337 358.511451 499.562977 52.950894 106.250511 30.270863 313.966826 25.570639 300.486214 330.593809 631.956980 
293.000000 1012.627037 1853.984156 80.212604 252.356526 42.730003 290.699671 880.100033 65.474810 5118.148720 6527.352752 17298.759566 278.861990 481.560415 46.780965 937.801363 1201.256700 82.736979 494.936607 154.549530 256.484111 16.841932 47.442665 22.315942 911.991628 1708.016019 97.024790 333.616890 51.794030 543.865727 3201.787118 4153.563538 358.362926 1500.913365 195.485534 1167.861682 7296.566909 224.413706 356.047500 23.403362 88.111498 14.644588 84.418258 343.289825 44.893354 
533.000000 446.369118 1252.392964 185.844727 180.476623 342.558134 1323.524095 279.320986 80.826432 623.771546 1283.158319 5150.685315 162.203982 399.997716 116.401589 153.114530 424.501056 68.435978 87.597081 271.317108 571.579905 137.969311 120.004831 484.108007 1198.020359 3030.634024 555.909548 457.666624 813.460435 5445.577590 241.627565 721.458123 112.796059 101.968106 168.260588 812.289932 225.064389 68.905127 193.172446 31.720878 30.478427 56.960216 206.811605 49.098806 28.079147 
854.000000 2385.671294 299.876455 2605.339934 284.245074 177.901527 4011.734341 1087.941459 155.153990 14494.665960 953.423247 182.975216 5473.241809 860.370973 14262.926676 796.225260 100.665503 907.682064 122.514069 361.424637 58.702522 608.075298 67.573831 85.868030 7873.054683 1415.606439 12791.268440 1417.473428 1061.494137 27930.645261 3007.925108 397.205358 3053.584049 379.780465 235.011815 5479.208758 2084.978856 401.090233 53.490162 482.233517 57.293703 37.280066 832.031349 214.901381 58.396253 
108.000000 33.789154 40.151085 18.638510 1249.786732 12.349078 88.444248 91.455511 576.467410 26.899340 15.827685 44.694542 5.927306 7.087295 15.704986 425.503394 446.240131 244.973003 17649.155457 4.215306 5.013158 2.865338 156.852740 12.052520 34.482434 39.671259 19.921823 1233.616912 12.606621 189.443649 32.391645 37.527168 22.481573 1193.459056 12.917766 119.372308 148.307289 195.749396 167.271060 108.725668 7521.464013 70.388697 397.469938 465.870661 4781.993681 
46.000000 210.405562 22.921890 19.028018 35.552598 13.643233 100.080869 226.544659 24.176484 1831.678546 140.622554 31.998192 107.668443 10.111144 26.627227 281.572904 25.881000 16.692560 82.550280 61.787698 6.176015 9.118196 9.053610 21.627585 501.204168 77.901609 45.256775 103.529518 30.566144 444.020283 1521.269035 155.951447 116.426267 271.193535 86.273561 686.093836 1891.651060 161.449107 13.524777 13.358978 25.450109 6.551369 39.701796 131.986006 44.516523 
124.000000 117.951377 62.518307 151.926398 42.910480 112.576234 613.845820 257.171432 64.142204 218.097820 74.801375 74.692814 177.470455 97.668332 314.897977 45.512250 24.939561 59.924228 28.262335 104.480599 46.931961 120.396770 40.765184 211.155311 589.916457 326.598302 899.529883 236.536687 705.958052 4469.688223 245.350053 134.266112 370.751510 100.179497 263.643827 1332.389806 800.842148 74.080741 28.814699 99.756201 26.129989 36.651245 413.793516 125.167589 100.177157 
603.000000 210.194658 194.728240 540.883882 220.933557 1369.764794 1343.030006 305.743529 332.379724 138.011453 72.458504 142.035624 201.011893 155.812651 936.780098 77.377817 70.943278 215.912496 106.311662 496.682500 499.612231 1368.491385 512.411372 4644.130838 488.122270 361.904092 1085.691516 497.118718 2809.480862 4412.047998 113.160200 93.768807 288.126060 118.110720 717.948585 740.859585 215.946895 114.446919 89.550970 289.192889 147.299503 501.852058 795.486740 176.128403 717.549190 
3020.000000 835.521658 771.683005 578.229351 15943.526337 383.090929 617.000368 1511.434205 2658.015521 393.662529 211.625485 279.076546 160.309702 150.334124 185.543559 4601.239056 4083.156682 3014.502246 123328.141626 104.751684 98.082518 88.427029 2013.712969 78.098441 180.995109 158.338439 135.865713 3713.201640 91.652519 215.681889 421.363163 386.327637 326.804007 8569.503735 219.249343 364.810992 988.572706 722.597697 672.444630 566.730754 15426.485156 390.212889 604.193147 1473.758378 3888.807583 
82.000000 836.790567 784.796073 40.043809 25.781058 7.894271 58.791136 287.561418 11.522524 10990.851871 9634.996080 9929.119868 451.018559 468.490891 61.187158 293.714623 270.321210 16.089396 22.586981 89.762821 85.231959 5.910230 3.067158 11.349100 570.717100 493.469212 29.150144 22.845524 7.160878 103.660333 3452.881288 3466.001773 258.682961 108.061318 36.637341 188.643463 1965.240866 135.439039 122.762243 7.754480 4.537952 1.606523 10.030142 48.887733 12.830388 
198.000000 2412.368522 108.271083 87.982163 61.262137 31.619839 176.971521 237.057611 32.891364 32931.342190 1322.536666 125.808637 1165.819979 47.598099 79.619469 790.375950 36.310514 31.824083 36.560107 380.577035 25.184802 16.423425 11.436875 31.826726 2222.006114 106.945349 90.801740 61.154947 24.544792 277.457051 3035.436889 141.927970 123.691067 82.283275 40.348534 187.615387 577.864298 414.684280 17.598288 19.202226 12.207677 6.779475 34.218128 40.996327 23.353966 
79.000000 205.616903 73.900628 24.591298 424.558975 14.383953 104.140605 544.533425 48.894950 910.001570 190.239453 134.768048 66.412376 24.038774 25.681315 1474.786311 452.684224 164.875112 3618.940264 46.668289 14.170167 6.415612 100.158016 14.678049 301.113499 114.781030 40.773694 670.881504 22.481478 239.615265 1604.683682 600.121649 208.200558 3490.640872 134.252079 844.738848 5650.029187 157.756300 46.378923 20.057406 332.984305 12.563390 80.563924 381.249538 65.263425 
12.000000 0.219504 0.972918 4.421667 2.233915 0.947713 1.836540 0.558595 1.610274 10.024091 0.106780 10.475037 0.485287 2.040833 26.693796 0.245177 1.039936 7.877066 13.743098 0.104013 0.474977 1.218636 0.686253 10.560153 0.201564 0.933740 1.526171 0.975070 1.191351 12.614674 0.061307 0.266867 1.540686 0.753772 0.225955 0.400954 10.169524 0.176731 0.813590 1.659190 0.991292 1.003894 2.174942 0.365743 11.818773 
```
