## Supplementary material for "Interspecies regulatory landscapes and elements revealed by novel joint systematic integration of human and mouse blood cell epigenomes": Scripts for IDEAS modeling of epigenetic states jointly in human and mouse: S3V2_IDEAS_hg38_r1.tmp.43.para

```
#count ATAC CTCF H3K27ac H3K27me3 H3K36me3 H3K4me1 H3K4me3 H3K9me3 ATAC*ATAC CTCF*ATAC CTCF*CTCF H3K27ac*ATAC H3K27ac*CTCF H3K27ac*H3K27ac H3K27me3*ATAC H3K27me3*CTCF H3K27me3*H3K27ac H3K27me3*H3K27me3 H3K36me3*ATAC H3K36me3*CTCF H3K36me3*H3K27ac H3K36me3*H3K27me3 H3K36me3*H3K36me3 H3K4me1*ATAC H3K4me1*CTCF H3K4me1*H3K27ac H3K4me1*H3K27me3 H3K4me1*H3K36me3 H3K4me1*H3K4me1 H3K4me3*ATAC H3K4me3*CTCF H3K4me3*H3K27ac H3K4me3*H3K27me3 H3K4me3*H3K36me3 H3K4me3*H3K4me1 H3K4me3*H3K4me3 H3K9me3*ATAC H3K9me3*CTCF H3K9me3*H3K27ac H3K9me3*H3K27me3 H3K9me3*H3K36me3 H3K9me3*H3K4me1 H3K9me3*H3K4me3 H3K9me3*H3K9me3 
773482.000000 129848.231286 180637.567703 126190.520875 355531.994973 105660.207150 97568.000532 228395.691199 172310.429131 35770.882715 30318.623706 62984.665802 22100.332277 29677.557862 34032.036443 59870.530644 83482.273707 63327.875512 213346.417775 17943.362247 24669.634339 21268.119487 52734.296016 22109.509610 17077.588144 22808.394723 20302.016521 49269.481983 16352.712743 19522.302229 39377.022479 53423.840500 43576.686096 111990.773438 35916.688533 33902.840419 95435.080414 28682.588865 40008.546455 30507.824324 81740.623633 25900.216113 23804.917285 54746.780361 52338.364578 
123751.000000 19940.230663 27567.035538 25036.137348 60801.643624 22760.786983 20076.219555 45529.846460 97825.507957 5189.702932 4465.636244 10168.954740 4103.727689 5589.740720 7731.121827 9765.043960 13708.993408 12942.202557 38487.552751 3658.791370 5037.343315 5317.525470 11702.339942 5817.858594 3295.661796 4469.046207 4785.494013 10432.639106 4255.968803 4547.448066 7409.539957 10121.873947 10288.015892 23201.841097 9289.897188 8265.674126 22873.088894 15683.152023 21799.788367 20310.950919 48685.249392 18486.814828 16297.117816 36830.003463 83552.809670 
30245.000000 5660.994216 7239.237833 7428.221805 38578.493303 6110.120089 5697.451869 12522.494278 15629.100136 1763.598630 1341.958803 2527.743827 1429.353123 1808.597553 2722.532028 7278.004050 9295.717294 9516.140028 52292.282266 1128.020786 1466.817447 1718.150611 7809.589047 1739.864244 1106.634792 1379.065158 1623.463999 7307.082688 1306.392979 1532.072932 2403.240375 3018.270685 3404.888804 16034.062750 2774.694402 2622.684199 6907.601493 2801.233247 3719.832306 4082.434112 18961.040334 3428.328109 3157.390564 6800.965740 9986.788809 
21215.000000 4001.931177 5153.296224 6772.950159 10578.052851 24291.135086 3590.977178 7613.710928 5721.474226 1285.670508 1010.916978 2514.486137 1282.489323 1606.934997 3192.109348 2015.827464 2751.402434 3552.161813 8383.652746 4476.748585 5418.801539 8199.519942 11352.979217 37587.601575 720.420312 898.823112 1377.372805 2002.270987 4195.372865 958.944556 1469.870299 1868.419696 2747.865726 4117.135702 8901.306901 1512.231822 3771.849537 1054.586657 1400.295803 2017.509501 3062.247628 6699.249309 1101.837723 2259.569786 2354.032331 
5965.000000 1209.410689 292.234083 2377.570524 294.955064 860.952640 11740.827500 2872.095103 1068.792792 422.429913 106.039809 6015.625957 484.069044 119.220109 1368.569657 91.840781 261.060325 113.359268 5975.842868 170.777623 52.507598 380.125962 57.984975 210.207798 2347.134160 274.986618 5149.370356 279.894053 1742.631554 30126.639818 586.890275 139.465605 1256.537088 143.407778 469.131570 5986.394838 1869.611278 210.892078 58.592672 453.443658 56.483179 173.603960 2164.803304 554.918224 282.454922 
14777.000000 14797.394509 5612.159791 3202.900840 7947.661624 2372.196724 2496.365877 5235.379021 3829.964024 16145.896113 4816.913872 3453.214209 3186.792722 1249.934580 1105.027442 7863.915096 3073.598794 1880.061806 5853.389516 2376.952371 902.645987 617.813874 1361.449265 594.880228 2508.112141 969.356218 677.967922 1478.473450 471.509771 674.277446 5234.360356 2011.800240 1328.996167 3048.384990 953.776395 1037.064153 2558.071297 3790.537286 1444.927145 908.007568 2131.877741 673.761598 709.723956 1477.275285 1460.145765 
2424.000000 936.785552 101.405593 7460.198880 81.965665 365.606134 12279.417082 2514.858702 430.537720 675.879990 79.712706 2432.195750 2741.030665 279.522917 41958.984569 56.230059 55.755870 227.525075 2361.638222 130.740600 17.405491 1149.253154 14.315075 97.436487 4066.952070 235.707774 35625.033075 222.630091 2005.319597 86692.658776 944.514391 82.546421 8985.998998 64.149093 411.957302 12700.298786 3762.337575 158.759279 22.151469 1390.563243 17.168163 73.806922 2234.484697 471.430104 118.231819 
977.000000 552.429025 5.202328 7629.807812 7.036359 176.278153 305.805304 12420.183880 240.739902 517.676921 5.672201 980.590814 4505.023400 8.800191 87848.394937 7.512272 5.130899 19.150774 983.276758 100.165264 1.169793 1457.385703 1.639926 59.551314 161.044850 2.380829 2267.156303 2.491887 56.908257 183.285514 7258.256379 18.241628 102069.174933 22.391575 2414.363105 3546.351353 172543.146277 140.902385 1.018686 1929.242258 1.338741 48.836019 80.786389 3184.563956 100.815319 
1432.000000 317.820453 112.279020 1305.560085 93.328241 206.561824 1970.859354 6854.814098 339.892222 123.542965 44.640662 1462.720572 297.296799 141.643128 1946.038929 29.279263 74.345630 123.710810 1388.241734 45.878461 19.794871 196.662312 17.209721 53.714552 404.269362 86.446106 1829.107223 95.828536 305.600349 3829.745523 1620.376956 236.439963 6286.367643 209.890007 1052.439405 9051.623148 44560.972770 75.923244 30.762377 317.672754 22.982177 56.764727 499.946720 1733.218752 134.659451 
1293.000000 1280.244285 628.628743 2815.145379 781.747183 390.202317 731.001590 4287.209136 563.984608 1959.972694 738.253045 518.313952 2998.419656 1454.557817 8840.979916 825.273248 411.323756 1767.754452 669.082108 379.511973 191.749702 978.493289 254.201355 188.796767 787.529968 369.591636 1599.308021 465.364717 234.313761 669.963532 4949.253683 2258.277890 11878.498869 2711.509441 1473.456140 2356.450572 19359.376376 573.371295 292.042191 1364.684601 379.384324 199.060254 345.026992 2114.664521 395.154347 
2114.000000 401.281018 592.833543 3515.954714 741.465912 714.170075 3120.629288 1154.326699 741.061517 129.405703 151.172869 1527.032306 673.967581 913.965184 7192.292633 174.322637 391.398844 1238.650052 1672.155490 146.379607 229.757139 1063.511608 334.889942 428.670020 604.618167 777.038408 5051.948198 1045.518616 1042.948164 6446.120822 228.931868 321.009288 1972.684354 444.169864 413.135206 1825.183919 808.157785 141.351306 252.908719 1133.229270 327.250769 274.173551 1139.155015 426.783578 410.456058 
754.000000 5773.299806 584.224961 3919.592136 213.202698 132.660118 140.869238 6075.521105 197.363919 62515.448149 4737.751544 1522.798546 27535.030326 2727.448367 36601.465165 1639.193155 334.640431 951.858120 466.940690 1021.348536 128.256720 775.983178 44.067367 47.763304 1061.593889 131.986642 672.144792 54.958440 27.767853 55.937123 42380.534343 3199.542948 40838.300036 1212.944044 1172.279402 1022.182066 65760.181811 1583.502973 184.341923 1180.065881 72.109692 43.406710 39.476185 1716.287498 91.795071 
7055.000000 2777.408306 1678.121476 1909.915403 5004.407875 2232.911177 1490.191482 3080.079194 10475.661129 2222.757669 669.972463 754.807992 755.747822 460.001915 757.940387 1935.194038 1225.843433 1414.031369 5098.131626 917.806856 534.183417 698.989346 1609.746418 1070.772858 588.976692 358.527473 455.042949 1100.119043 515.119729 429.872290 1183.059218 735.391248 907.387813 2267.423259 1034.066543 706.208440 1768.045921 3246.835983 2470.569492 2808.759996 7158.942886 3050.030611 2230.396084 4653.461290 17323.095391 
316.000000 60.149942 9.614905 164.558631 7.542655 73.056709 1386.105206 863.795422 104.399769 29.282691 3.568264 323.513296 31.619542 6.654609 139.845120 2.974714 10.725031 5.268803 313.761259 14.040058 4.560259 48.323882 3.386587 40.926131 263.002988 20.721117 795.194646 17.410071 337.940263 6969.815502 173.487253 17.741890 491.673544 12.515373 206.790198 4117.502340 3066.784069 20.843674 5.594355 58.132560 3.825806 26.603232 463.821356 269.268988 67.774391 
246.000000 1622.620234 1474.856695 1616.357040 142.569885 84.709626 583.881682 1142.976373 118.847793 15308.242766 12084.048853 13995.844770 10663.172969 8260.146484 16322.887299 922.352452 875.498535 982.482074 125.070308 590.679342 533.020378 737.354406 54.216513 75.596342 3238.001909 2666.300995 5350.953546 371.106302 204.853019 3394.597333 8455.821175 7466.586604 9058.036195 718.967270 538.309713 2127.741405 7851.905136 803.162242 761.381341 912.344755 77.822265 55.482495 271.056833 716.121265 102.518241 
1663.000000 792.364841 579.942497 516.301167 3597.079004 368.410887 1004.612731 2085.796309 681.747277 678.082815 313.402774 377.500327 274.405170 197.971379 248.509213 1763.260075 1342.142954 1100.877330 12270.360722 202.559811 137.208319 125.506176 958.313954 134.259490 475.751465 352.509819 344.387426 1958.043640 217.557040 940.044058 979.902743 728.605688 726.244481 3680.422344 440.852272 1409.908199 3581.254491 332.512949 261.620462 230.966608 1701.903633 184.276265 432.097301 792.865237 452.265812 
448.000000 464.283968 215.749090 2101.225297 195.887681 99.093190 1199.199168 1913.179824 141.928774 882.870760 382.501414 627.123756 2135.853635 791.532264 14043.181359 346.759215 230.299094 790.436200 532.173686 110.837450 62.639176 482.382410 61.373815 47.761378 1114.158631 426.515937 5578.630000 450.847854 278.296528 4410.404023 1743.593434 713.072248 9206.473361 782.303940 449.645293 5521.397331 11044.864120 152.307183 91.528101 655.397560 85.560497 36.991052 396.141269 613.397974 82.882625 
2918.000000 2369.983509 8813.185745 644.456897 1697.927034 431.845333 551.433800 1045.518072 767.565499 3441.321510 8324.016537 38353.789161 607.814114 1976.200771 247.313090 1428.905538 5254.163229 413.003942 1372.356865 355.003435 1247.711629 114.923375 270.572919 118.316381 549.277183 1746.566745 160.703251 364.721768 96.549606 187.342784 921.229518 3118.509180 280.977028 672.203267 174.980967 239.056397 533.529135 603.400726 2300.955910 191.216693 482.725738 128.528354 164.291860 301.104188 340.791264 
1913.000000 1246.911719 474.928381 1001.572118 748.030572 8460.212512 932.562096 806.256305 535.329801 1447.787617 408.346198 550.476237 677.448131 255.879593 869.260239 622.517533 244.486059 426.354334 816.377574 5589.629238 2072.137084 4589.332932 3307.388402 48354.760721 741.904831 271.726628 750.294881 484.887865 3981.927338 1126.165100 549.586560 213.763282 527.680607 356.845356 3580.730913 526.393210 481.123373 373.543112 137.959620 318.240896 238.932436 2454.832771 300.470331 256.075156 252.022007 
3867.000000 3284.868724 1173.692486 3514.691668 2082.379991 938.059423 3326.218798 1887.418964 1475.267273 4640.058676 1081.778661 525.989820 2608.740287 1050.625107 4251.437832 1778.789845 638.732871 1930.205181 1536.409878 713.196490 279.958366 917.583371 535.999004 343.770442 2667.656177 1009.525923 3007.414298 1827.935448 821.507109 3890.489085 1577.504525 574.906764 1830.506561 1080.831153 489.686093 1719.065417 1203.089561 1137.165184 443.432100 1395.407932 847.465241 407.600830 1280.450934 756.848329 876.453450 
228.000000 74.482102 223.685710 294.361009 45.837608 240.080034 1152.023502 249.235809 74.853961 60.905137 141.049677 1272.876329 89.827641 177.376494 625.453974 25.717241 129.472125 73.327848 150.056090 77.681207 283.700179 312.189138 50.783155 366.129034 309.826170 241.581873 1873.861333 107.761959 1212.956429 9225.207538 69.744076 134.472769 357.633630 34.758894 270.720517 1587.412427 455.302438 30.490225 80.867380 102.527446 19.526281 73.867699 377.324222 82.622396 53.387272 
637.000000 197.899155 178.372588 490.249828 379.033421 894.242647 240.425497 306.903576 1194.850187 133.826989 57.751371 126.641045 169.728211 145.215710 724.169459 125.493853 107.455294 286.497197 368.635557 263.225672 255.284798 756.479899 551.225041 1898.837824 96.157486 71.564984 276.815276 144.211882 338.352710 176.782699 102.074778 91.905348 273.162319 188.291938 465.246231 134.279839 219.116433 346.064139 312.916583 699.788844 707.040004 1255.716679 421.021796 544.560862 3872.220588 
58.000000 31.108940 17.947028 41.729504 91.437202 43.779583 52.067660 363.830309 48.568501 47.663998 21.979318 54.223545 37.516615 20.963905 68.525004 89.066549 61.097019 111.165734 521.372309 27.011719 12.088794 41.904224 86.340254 79.625995 32.943990 20.002135 49.601794 110.821826 50.183756 106.990807 207.865992 96.159862 322.884076 306.615846 398.895756 357.826383 3959.745205 36.588512 23.563029 44.824209 135.172444 30.918239 54.085142 253.183393 85.010304 
1062.000000 2898.413172 615.135116 3246.869638 612.393429 328.179547 2945.506591 754.911037 534.011195 14726.245845 2089.063230 611.634205 7925.511562 1870.954672 15575.743863 1558.204905 359.550698 1999.437819 523.117387 650.663548 173.508132 1222.108125 211.277291 190.102700 7057.932508 1670.868355 11655.200776 1853.016946 1056.512570 12709.923242 1998.512390 447.966515 2821.273824 473.347531 265.354644 2431.940041 747.198208 1092.339569 277.552356 1900.654251 346.557974 199.476286 1669.953595 413.923579 460.871837 
265.000000 583.760739 1382.933380 197.943858 506.305699 96.711534 345.627734 309.133409 127.880858 1762.573771 3883.801331 11686.800667 463.497129 1117.764182 257.699793 965.377599 1722.191053 427.855923 2493.852114 199.331769 406.590070 87.981476 345.279378 97.547093 755.481292 1743.983262 331.966098 786.738204 155.207501 728.629047 674.037810 1479.578460 277.194866 881.981970 138.707419 452.575255 571.760934 261.728898 567.475089 106.566556 396.400992 71.738534 187.052266 181.258887 122.715505 
214.000000 444.798091 243.442898 1500.568546 117.961759 1720.087358 606.885746 954.886410 260.662834 2677.122606 795.697888 822.054039 4492.552687 1721.612014 16348.190291 266.371038 146.887072 912.336073 115.786789 3800.419169 1690.542038 14928.927347 1029.441976 19296.367905 1082.379761 483.562714 4649.328991 358.058006 5237.714984 3822.564874 2892.334939 1331.616094 10203.713357 594.793446 9288.041573 1604.012219 8127.866052 691.538609 370.230605 2881.879772 156.854620 2380.507329 376.825280 2235.246370 1161.211164 
14.000000 17.821368 1.921430 3.463950 1.521353 6.313818 2.397260 2.218579 0.786733 95.026150 7.661652 11.569003 17.092205 1.459214 13.498286 6.800910 0.920250 1.338482 10.692786 29.452772 2.695442 5.854599 2.304470 20.381269 9.369571 0.732078 1.586894 0.784708 3.471660 12.890973 10.943080 0.909472 2.211646 0.957383 3.606691 1.380929 11.703175 3.422679 0.418418 0.656965 0.324117 1.195694 0.500851 0.460089 10.162873 
345.000000 992.684983 251.646171 3238.130865 233.994004 732.760339 360.337733 2762.778106 557.814296 4589.482042 851.438220 264.797280 11385.687059 2735.275871 39019.186267 718.314353 179.237470 2366.470505 225.009764 2077.425902 580.894515 7843.304314 495.718902 2366.803408 1019.029413 251.509283 3322.260679 269.193825 668.173896 657.976793 9678.564072 2335.051204 32455.338747 2051.422419 6662.306686 2776.963783 28622.435450 2029.672517 459.386914 6088.957173 396.862256 1164.777413 514.465166 5320.187620 1357.759442 
183.000000 108.679781 66.740118 310.936875 188.740551 346.655563 139.459157 566.148897 139.136619 107.855952 45.205084 50.176152 211.833375 127.740872 719.796621 156.326154 85.810373 410.801845 414.484414 208.103506 133.584180 636.710397 296.916394 1083.449220 104.532190 52.936406 261.973380 186.834925 248.985752 204.074022 391.934430 233.064051 1177.818478 733.021705 1260.962049 444.615442 2270.737013 87.725770 51.461954 252.249938 181.818613 237.724248 122.822093 452.462545 179.430645 
11.000000 0.685021 5.386522 0.275952 0.283593 0.642561 0.034914 0.326584 4.446030 10.469254 3.689880 39.014622 0.189033 1.486422 10.076150 0.194267 1.527582 0.078258 10.080425 0.440168 3.461171 0.177316 0.182226 10.412885 0.023917 0.188067 0.009635 0.009901 0.022435 10.001219 0.223717 1.759151 0.090121 0.092617 0.209850 0.011402 10.106657 3.045624 23.948641 1.226891 1.260865 2.856847 0.155230 1.452001 29.767183 
438.000000 2400.941067 438.580593 3834.140681 268.361363 358.074158 216.261223 3722.646328 365.294826 19765.974300 2625.124966 603.607448 24088.318388 3935.283439 41593.067952 1493.871596 281.370383 2392.030686 236.705133 2079.639697 380.466497 3553.249624 228.164448 449.289389 1275.278829 209.734834 1828.389800 143.296544 155.522576 194.493668 21038.776259 3877.492445 36436.455299 2408.722744 3296.996770 1788.847566 35586.516269 2109.043094 393.302971 3510.063565 240.311002 301.954327 166.127951 3452.746266 421.540908 
```
