## Supplementary material for "Interspecies regulatory landscapes and elements revealed by novel joint systematic integration of human and mouse blood cell epigenomes": Scripts for IDEAS modeling of epigenetic states jointly in human and mouse: S3V2_IDEAS_hg38_r1.tmp.44.para

```
#count ATAC CTCF H3K27ac H3K27me3 H3K36me3 H3K4me1 H3K4me3 H3K9me3 ATAC*ATAC CTCF*ATAC CTCF*CTCF H3K27ac*ATAC H3K27ac*CTCF H3K27ac*H3K27ac H3K27me3*ATAC H3K27me3*CTCF H3K27me3*H3K27ac H3K27me3*H3K27me3 H3K36me3*ATAC H3K36me3*CTCF H3K36me3*H3K27ac H3K36me3*H3K27me3 H3K36me3*H3K36me3 H3K4me1*ATAC H3K4me1*CTCF H3K4me1*H3K27ac H3K4me1*H3K27me3 H3K4me1*H3K36me3 H3K4me1*H3K4me1 H3K4me3*ATAC H3K4me3*CTCF H3K4me3*H3K27ac H3K4me3*H3K27me3 H3K4me3*H3K36me3 H3K4me3*H3K4me1 H3K4me3*H3K4me3 H3K9me3*ATAC H3K9me3*CTCF H3K9me3*H3K27ac H3K9me3*H3K27me3 H3K9me3*H3K36me3 H3K9me3*H3K4me1 H3K9me3*H3K4me3 H3K9me3*H3K9me3 
692109.000000 180707.921886 160434.713308 142718.345707 306857.923211 125610.149191 116063.784651 233829.867797 172692.519805 102281.371860 44301.362314 50108.733104 41801.251646 33895.809220 43251.517208 78839.746040 71281.939004 65639.228021 156009.645708 34395.661529 29412.776317 29894.413150 57570.270778 32230.387820 32890.187293 27384.008984 28686.284095 53707.314432 24285.399202 26527.321938 66240.690297 54914.653787 54302.611421 106404.624380 46344.002354 43574.767441 100618.706166 43890.484710 39763.802976 37411.307324 77777.345829 33662.923269 30916.719294 60999.347892 57012.913326 
90278.000000 25153.487028 20419.689744 18832.018954 54423.619543 21027.174265 15673.694938 34413.716202 84208.714150 14344.399441 5947.228941 6780.514545 6003.188612 4406.156064 6441.775302 15398.348891 12387.281049 12072.922411 41809.134288 6206.381862 4830.538467 5066.485759 13267.873879 7429.488976 4998.274799 3646.882373 4084.426554 10057.166368 4172.215485 3936.782720 10341.846576 7935.605962 8281.411299 21763.875128 8781.221946 6772.536658 17777.732484 23839.410965 19120.613382 18187.812563 49520.430576 20324.959812 15208.856392 33012.511926 90826.196451 
100236.000000 44115.650161 25362.227376 27106.679814 107940.455145 20102.318037 21195.774056 44808.556645 26779.716395 35423.001715 11786.648208 9409.921099 12932.371342 7016.480303 11105.943576 46444.522954 27335.390748 29763.504087 123973.627286 9287.872429 5123.372111 6276.332475 22204.970781 5896.793024 10409.659974 5515.434638 6823.182310 23307.398359 4888.620509 6568.924850 20869.752530 11507.985149 13535.517259 48842.140958 9825.552113 10516.833744 25637.242116 11628.840785 6773.913913 7806.666232 29405.758226 5825.346167 6124.615384 12628.575733 10021.340191 
39235.000000 26396.704604 10721.960436 13997.495402 20422.589020 48866.991262 9780.650007 16728.835604 9726.844484 29189.832461 7630.496081 4348.136899 10175.452150 3922.474729 7955.918207 13824.448780 5584.341005 7834.751902 14155.471552 32915.791621 13495.345595 18911.032051 26227.367685 81636.614597 7231.019326 2735.342008 4493.330643 5516.268257 13279.724030 3847.932811 11786.365460 4618.214858 6906.516762 9289.561242 21958.897443 4863.956909 9117.458048 6564.434098 2662.571007 3787.114624 5388.083496 12763.958011 2679.239906 4486.378815 3717.291290 
8705.000000 11210.851088 17077.171759 2714.894160 5491.216321 1875.989852 2464.816139 3811.073261 2482.680927 20076.143728 18710.721561 50713.170385 3776.093702 4943.997415 1449.130602 6996.528842 10947.033237 1798.061571 4576.064056 2607.847127 3333.376986 709.269235 1228.225211 740.635259 3379.876784 4693.941319 997.719172 1649.498567 617.888682 1119.160770 5096.479944 7167.768710 1407.011423 2565.041903 919.595025 1246.326036 2201.839801 3162.810884 4866.741000 842.139925 1657.351655 602.513657 764.458222 1175.291675 1130.532187 
11317.000000 11591.406563 3800.449505 11015.608782 7077.133403 3744.041789 13495.836584 7415.623731 3308.300071 15886.558687 4056.344663 1926.108406 11181.226402 3817.344353 14910.234989 7228.615646 2403.292164 7220.769934 6010.969608 3745.575522 1237.148761 3987.518182 2465.292834 1957.566110 13926.486511 4722.144692 14638.780964 8956.543767 4792.589132 22144.348546 7640.889691 2536.832178 8064.179434 4940.303880 2670.377185 9612.109258 6398.551894 3340.079408 1097.523672 3372.034695 2222.159017 1199.726833 4195.726588 2324.207307 1516.185905 
1943.000000 20852.790196 1982.170416 15837.844026 728.594834 521.551847 745.168172 13168.743218 786.211518 258799.621606 21727.089638 2678.283380 171191.316848 16168.435734 158599.315480 7462.173777 762.364732 6138.600582 388.653993 5127.294643 528.405269 4777.318322 229.529718 272.306763 7611.054424 772.981646 6535.962530 323.616399 239.048831 628.027588 134442.572108 13523.596584 116877.383384 5329.068967 4134.502705 5468.853802 98793.208109 7732.637974 799.974568 6987.339799 341.665734 281.355166 363.335549 6156.407084 531.290666 
2583.000000 5871.285409 1733.069867 13942.230663 1521.799569 1209.136835 1826.527700 17653.244056 1465.579535 16070.210484 4166.088557 1643.090529 32669.125707 9518.554921 90072.874433 3485.859567 1026.824788 8521.645801 1223.639865 2691.066405 792.820788 7328.293356 762.597843 855.945854 4204.407072 1223.984662 10405.694441 1176.974726 929.633779 2264.689553 41391.346188 12099.093756 102943.080201 10851.025585 9080.658377 12859.903509 130099.775520 3385.869818 1007.644976 8544.334180 917.913889 786.021978 1117.043970 10908.221797 1212.409108 
3672.000000 3392.396749 1307.420599 5414.699100 2144.632627 1090.061819 2339.200941 9441.398233 1398.254059 4454.985853 1332.348792 729.334683 5168.786885 1968.458407 10669.928910 2044.900684 782.400059 3234.462816 1694.342524 965.551827 367.354240 1739.638509 676.374788 516.792726 2228.237729 823.905373 3731.665551 1458.880619 787.684714 2318.732501 9315.041065 3488.858962 15808.524664 5752.617656 2981.045353 6043.142723 28573.413817 1287.789086 488.905219 2109.305272 876.734588 465.829036 945.175847 3777.778432 859.558903 
1898.000000 3061.096079 739.361162 8663.634704 1184.167110 940.952768 8656.359661 1900.528692 820.957256 6472.986978 1297.173527 453.221838 13909.308166 3462.426691 47535.452121 1915.025747 472.021208 5470.630206 1029.547134 1391.361902 354.105342 4390.798891 614.146411 792.761341 14220.514765 3493.443152 41744.593899 5763.416861 4315.598486 50336.753561 3175.199245 808.055377 9314.584072 1249.508614 977.989293 9106.326432 2516.117623 1280.776844 318.544522 3992.301400 560.232253 456.100458 3957.123229 872.297913 593.666820 
2040.000000 6957.007214 1298.656100 1349.983804 1253.283023 505.086954 1595.636669 1786.446499 877.112388 28384.484417 4034.188384 1336.958646 4156.903060 1070.736293 1490.616534 4264.201730 824.156342 875.574767 1064.436509 1617.956763 325.530055 382.505858 318.189900 234.254231 5038.341351 1191.130768 1351.958080 1049.459729 459.578178 1985.738129 5623.836550 1450.557797 1594.257257 1220.021225 452.121315 1615.858883 2490.284570 2826.256555 530.347804 621.233039 568.726605 244.440274 727.017521 797.837823 635.402347 
1230.000000 2565.376678 908.679330 7904.351186 747.612810 421.097549 4372.932407 5297.326680 490.488191 6413.355059 1967.156368 956.571516 17136.611275 5881.731611 62482.999985 1595.783753 557.556751 5091.723628 601.074830 882.308647 305.272007 3039.225012 274.059074 242.508826 9815.931956 3301.524023 29612.717744 2857.832333 1539.526706 20936.856284 11432.619482 3910.711720 37265.400281 3466.435588 2085.146622 19293.808263 27413.098640 1038.495420 351.836657 3379.654831 325.111705 189.561629 1885.800897 2408.980874 303.740039 
8342.000000 3280.927696 2125.100639 2318.178546 5264.059716 15897.102672 1845.526321 3542.995903 15313.670961 2558.955233 916.694074 855.549044 1155.554189 613.916851 1246.709392 2090.993412 1350.440949 1544.167069 4464.429402 8308.252791 4433.464386 5565.392127 10010.248417 54716.335390 927.959497 495.761773 741.910384 1241.274286 4395.969565 696.204264 1545.082548 920.078575 1181.597159 2364.371591 7320.370698 943.720592 2023.649539 5459.231597 3926.778384 3885.733063 10157.650917 26328.008342 3231.818472 6525.901456 47613.617970 
2256.000000 6558.857172 18647.200757 837.991762 1520.082870 405.725847 1355.825531 1124.549874 690.015143 24800.274213 58302.420686 175494.634583 2594.910808 7030.216466 569.217516 4442.199089 12770.683702 589.222115 1374.042470 1199.953066 3219.303540 185.650182 297.495054 161.507026 4482.527818 11923.428077 682.058031 976.646799 278.647576 1512.924816 3468.225843 9499.499854 530.765001 818.111129 226.458268 812.868806 818.229206 1998.782166 5606.399009 288.263770 497.486528 149.087774 452.603660 378.134103 355.853761 
2979.000000 3408.660537 1026.179417 4158.018625 1606.661593 10318.958264 4496.523695 1988.433912 933.254637 5172.103670 1215.635490 552.873107 4551.760806 1407.255023 8115.685416 1836.514680 564.107879 2384.250900 1175.454108 12507.660673 3617.006595 13913.491360 5713.165879 49703.891821 5110.705622 1568.461648 7477.544506 2550.645652 14502.075664 9819.635557 2243.007097 681.851789 3111.222679 1129.758153 7199.085884 3359.139169 1783.158463 1062.614869 318.790614 1376.888257 535.737803 3259.390767 1479.765422 664.711495 473.005381 
1207.000000 11356.194797 1299.461571 2414.712400 506.787543 171.612377 484.655488 4000.233013 334.770177 137274.632801 12329.298159 1884.025620 22562.743340 2747.643857 6336.743357 4353.109186 549.499375 1109.949315 327.706037 1325.288734 176.260816 391.315940 86.610696 57.152252 4073.808039 548.420559 1087.196719 243.517405 80.991910 406.258395 35509.632237 4488.291310 9424.033248 1863.213542 662.902339 1763.834879 16210.799162 2629.317177 341.363820 734.948962 168.233011 63.721561 154.838913 1258.334278 177.821142 
1755.000000 6895.671805 1015.357371 2801.070563 1134.877922 457.396905 5892.843141 1578.942813 628.672241 41965.306669 4528.228385 862.174836 10421.266692 1678.397172 5916.326696 4229.185694 659.905619 1836.678663 1042.020767 1560.194632 254.618971 787.654984 318.116925 223.838786 20639.733674 3425.357136 10067.219195 4065.239600 1656.130644 24089.906163 6323.483259 969.854693 2867.669886 1115.074027 423.003484 5710.935375 1991.418800 2286.689160 356.775162 1042.128225 452.541808 183.986241 2263.167668 622.824388 378.439146 
978.000000 6032.304987 974.092595 7828.300524 549.387375 472.197243 7629.454710 1313.106908 328.298765 53831.699864 6353.663037 1317.178713 43365.393432 7621.102437 81868.423437 3061.127702 576.222313 4595.532734 474.988201 2629.274693 461.679483 4076.717017 289.786237 478.160352 40082.169887 7581.997932 71993.987360 4704.057841 4035.371177 78368.094290 7415.929580 1342.934362 12179.153714 803.622473 710.318855 11221.184413 2397.298510 1868.464031 324.865648 2767.669442 215.758237 174.643344 2853.146898 470.183075 197.040734 
851.000000 1668.752533 601.990522 7311.826254 477.001526 3801.778542 692.026820 7085.373760 623.713016 3959.115787 1275.772466 592.195398 15502.979597 5654.398261 76238.579104 956.140078 338.852105 4221.667000 365.179669 7533.871643 2848.005529 34385.612065 2153.440823 28637.181690 1363.766024 485.949828 5963.336991 420.553450 3398.082240 936.757422 14804.931488 5328.854460 67911.093144 4171.735033 32776.883559 5746.874375 64779.235312 1277.020667 467.795988 5945.119391 381.163562 2908.084499 501.333350 5742.908713 654.188621 
1072.000000 7312.638872 1173.307299 7914.992868 745.524884 288.040311 3047.309127 5572.201797 421.798531 61248.373226 8041.751374 1689.793984 55950.654852 8619.604522 77798.029498 4828.157601 853.925033 5430.110948 800.340532 1868.764814 323.128312 2380.452455 230.476754 154.458220 21372.843441 3411.898914 24044.352199 2210.117228 934.715148 11927.256665 37516.095380 6213.720505 46383.663381 4263.755016 1680.426610 16122.254915 33858.090306 2809.069071 461.157639 3345.287033 348.020974 137.721035 1280.283578 2527.124268 266.568032 
1054.000000 1865.532852 593.017409 5731.077490 639.035769 3631.315826 6308.461432 1341.228069 453.248513 4257.700889 1173.874127 605.915388 10375.822469 3038.211303 42430.230952 1142.479833 359.489467 3510.255332 554.527028 6456.475393 2027.821168 20151.113681 2281.276233 16867.186621 11880.802802 3485.666802 43203.930210 3878.322823 22603.938113 52458.095949 2435.081486 771.553747 7992.875070 873.656756 4983.322504 8521.759540 2326.395598 785.188714 238.295314 2606.196815 304.181565 1623.470579 2814.776816 605.143175 335.668205 
2109.000000 1412.173840 627.130275 5075.218232 1167.669878 718.410655 2790.809501 1354.066990 1213.396006 1386.371821 438.243329 291.280025 3508.661128 1576.757692 14308.886746 779.660529 352.217236 2952.750446 887.187510 468.788095 208.352234 1809.484048 429.190788 385.250182 2012.392913 854.873131 7279.765897 1634.562568 998.663186 5233.234392 938.706644 412.193452 3542.608210 799.044051 479.336624 1903.396472 1195.108588 818.516498 354.104828 2863.405409 726.720544 495.400940 1753.411463 824.762002 1179.795749 
614.000000 5838.017559 4650.742785 4921.102307 276.832203 219.192737 409.125168 3926.144585 293.923292 68817.757892 49096.829271 48668.923745 46438.330141 36510.234527 50629.445686 2380.206729 2019.294574 2423.663516 197.321300 1752.534245 1464.828354 2156.379320 128.552227 187.695275 3581.891376 3183.135881 3594.615041 219.845404 172.608684 542.155472 34544.718667 28121.656092 36522.935467 2055.031751 1820.948764 2828.600495 30104.307386 2424.219628 2029.732162 2778.015682 167.415906 153.583629 218.648936 2388.560575 269.694288 
1699.000000 2613.687869 887.145150 4725.555861 1591.354601 590.948811 3973.424876 4955.087727 792.866298 5026.908200 1476.957914 717.172806 7469.386428 2539.293140 15881.456168 2567.669595 873.476130 4726.569804 2186.109174 866.256303 296.084005 1768.629316 595.080400 323.321618 6228.438438 2157.540111 11458.005038 3855.557988 1458.297504 11795.108634 8020.264714 2731.659249 15032.089766 4982.174431 1848.215087 11960.283723 16806.327266 1224.093713 408.557396 2374.420033 785.895632 303.195881 1983.332778 2470.709401 596.854889 
868.000000 1891.383695 3527.912689 1349.809106 716.880631 232.838389 2265.240315 1125.731687 311.727810 5112.365788 8639.071893 18717.041457 2991.799872 5381.546309 2967.005901 1663.695753 3146.258056 1156.083854 883.858058 506.395708 935.729276 409.884102 216.478986 114.764971 5222.918775 9467.856729 3913.787517 2056.932144 670.380685 8201.930138 2635.955348 4884.368256 1924.516570 1063.608211 309.715180 3015.949215 2008.208762 704.214419 1314.189451 525.275969 290.007915 95.357985 875.428926 446.883506 189.712059 
8674.000000 7512.731510 2750.013853 2794.791980 18310.526597 2363.512727 2791.081290 5190.147974 4098.213162 9453.970213 2523.671739 1313.872893 2546.113790 928.282966 1435.806358 14793.030889 5834.446173 5822.989520 46102.524257 2095.391223 763.587004 856.493286 5205.765911 911.707352 2649.714716 938.592603 1099.612442 5865.648231 849.123048 1352.973539 4735.829028 1684.479476 1911.589477 10875.891723 1544.350712 1874.295559 3921.382626 3418.503343 1281.316817 1441.947362 8220.981679 1224.405567 1417.758043 2569.320518 3007.505491 
823.000000 5434.916998 980.462896 9149.659492 424.530587 911.842484 376.467882 7618.252814 1182.310241 45189.129548 6401.935883 1669.407454 63196.428896 11097.624915 115363.444665 2757.086176 506.177432 4806.108326 312.040134 6013.618069 1143.210654 10992.320032 489.419892 1413.187893 2527.522629 445.492745 4459.346979 215.948118 465.030325 324.197209 50798.915601 9346.120279 90483.437048 4113.919528 9088.288036 3679.974921 75637.904013 8078.920517 1480.874944 13365.650188 633.792366 1317.163526 619.682435 11433.465890 2481.043541 
181.000000 397.791438 111.962860 1661.112249 120.242642 248.820463 1143.273505 756.305513 104.955987 1168.319708 288.138068 111.793978 4074.364275 1167.539871 19535.459300 305.540137 83.429240 1199.945463 123.996300 598.361478 157.888065 2272.363204 191.116162 528.507823 2853.182950 786.848160 12832.219667 839.502971 1470.237407 10215.093441 1916.062887 509.487399 8028.264996 569.506656 1197.736220 5335.227078 3836.329201 262.023175 73.502198 1080.007564 79.409848 158.701665 716.555644 510.704885 109.541813 
440.000000 2551.744659 4498.887935 809.366723 342.639037 156.864521 1494.432351 589.226259 182.134499 17917.204900 28278.033310 54443.441889 4770.447241 8331.354443 2284.834553 2033.070466 3666.678438 598.591936 436.594854 809.803701 1629.254516 342.776540 123.832880 174.423445 8547.181374 14581.044036 3104.490377 1281.943229 502.158982 7313.537784 3585.605120 6295.324597 1428.060293 458.966638 254.676967 2053.669345 1228.989814 1012.205673 1809.124388 353.859512 170.466780 71.725167 738.488056 262.348730 141.030470 
973.000000 1662.392052 3312.679066 429.076401 2109.575104 282.521828 926.161721 719.481807 534.342980 3973.641011 7017.178542 16982.046884 722.505305 1441.986513 324.192357 3877.670043 7634.407484 1002.176620 6355.438321 482.052861 900.661387 139.284927 681.154639 131.692727 1731.620634 3341.353042 551.088501 2244.874356 287.316008 1557.666963 1275.957581 2442.138835 380.682751 1716.623026 235.687943 810.047101 723.634727 872.343721 1788.809864 238.762096 1057.289159 170.396640 472.051040 382.587888 473.598224 
398.000000 916.737048 230.321216 3531.946892 333.056764 587.450627 382.109329 3523.315829 715.726597 2621.859388 593.310593 201.180141 9128.254474 2248.497408 37742.693010 792.175932 200.706859 3121.598943 432.174132 1478.157558 375.424394 5747.566080 506.075690 1156.760052 930.809488 237.936217 3680.616944 339.708847 589.415868 612.419587 8891.561096 2181.527904 35134.596614 3130.571360 5703.378173 3569.696396 34888.423380 1765.859881 459.642813 6700.600379 602.086619 1104.165537 733.699717 6693.834429 1938.006942 
1563.000000 2504.188622 829.072874 1055.908059 6504.327605 670.189963 2162.151857 1982.083128 1127.834519 5968.067554 1537.740675 749.339840 1877.673573 638.102268 1183.030214 9633.569455 3329.428122 3852.387192 37414.923715 1022.022726 355.708763 461.509095 3156.524396 427.392650 3955.367413 1349.549313 1919.551997 8047.141073 923.314626 4996.168471 3502.461192 1184.649150 1779.668970 7457.061368 871.285996 3149.938909 3600.405410 1844.423321 610.273831 796.719272 4573.109003 545.913720 1693.992281 1423.801298 1316.367577 
154.000000 940.542928 592.964189 1366.486192 97.885054 1809.634998 332.390235 1051.346328 179.758493 8302.415385 3730.794199 4468.207938 9244.082807 5473.837677 16362.369964 547.928951 407.429841 938.885412 102.793381 12307.786467 7511.216908 17351.785527 1220.626267 24949.813666 1929.276757 1417.756041 2572.057084 239.825743 4343.752871 1352.189883 6431.741895 4269.738902 11756.127676 769.402907 13153.060140 2047.093135 9245.079489 1149.503397 650.210406 2179.215820 135.166966 2236.465589 416.724058 1639.542232 608.272513 
225.000000 1041.056077 135.387009 766.902508 105.582265 42.270521 264.743044 186.065164 106.712174 5825.853901 693.475759 141.491240 3837.061790 527.180378 3345.828448 511.415841 64.060910 381.022091 82.685630 209.064509 23.914369 151.857382 23.247975 25.041688 1342.154319 179.608473 1075.514637 140.285514 58.289005 531.619426 923.397802 130.077733 769.542609 92.904086 38.049547 242.991730 232.800578 567.258926 70.007133 375.506861 55.821666 24.870189 162.007846 89.030880 109.102062 
369.000000 2641.831849 514.678075 4018.830352 233.710353 822.381601 674.976031 3044.897784 361.152177 25358.484121 3590.251063 1061.758439 30200.579557 5830.913158 50266.066437 1616.729807 331.226886 2718.606763 221.720358 6401.222935 1334.380371 9620.492550 502.507425 2722.996560 4567.276079 853.710313 7959.041936 492.114815 1413.962324 1940.525073 21871.890749 4478.029451 36354.710467 2118.506086 7321.467220 5966.317264 28584.616414 2390.408663 514.695488 4356.367580 268.149067 866.916698 823.725855 3527.160450 613.965452 
367.000000 3305.747700 2868.703102 612.677798 193.776850 63.961294 216.117486 1011.423221 221.527897 39106.670343 29177.225434 32281.359114 5544.175373 4484.446012 1558.441749 1636.206889 1497.061293 367.161275 185.524398 485.990995 456.002936 123.164683 43.026834 33.943509 2032.402864 1801.597273 392.013747 135.293005 44.154131 255.299473 8492.152546 7295.636900 2361.150644 623.842082 214.566584 616.793509 4096.766314 1585.999233 1581.862484 351.114011 141.757926 59.893898 118.282087 621.246883 415.436435 
454.000000 2392.158569 3122.633663 2502.870950 357.365773 110.739919 1462.668681 2051.079946 197.896269 16500.267233 19218.769800 30405.564288 13972.450578 17278.703116 18210.882901 1843.918499 2426.087809 2135.277001 419.877713 544.570192 724.722067 677.911378 97.069064 59.698833 8276.506912 10326.625166 9168.229368 1261.801621 397.772116 6894.345342 10918.490776 13928.801427 12465.699075 1740.229829 573.679252 6925.043744 10749.049279 998.452109 1285.646083 1208.495958 175.507036 62.343909 717.911828 1016.122471 150.853609 
768.000000 1630.591217 3149.809063 439.259487 438.720837 2024.509752 512.825857 344.568098 250.759988 4659.342770 8220.176939 21074.819322 968.568559 1827.490625 424.143001 946.215163 1851.610834 278.936344 353.809900 4394.841948 8491.108048 1286.488567 1229.722628 8379.911366 1220.716419 2367.623815 412.059217 320.105428 1621.364864 671.537221 757.090014 1429.860212 230.087596 217.870678 968.382243 267.891491 212.952343 527.219018 1041.893763 159.320798 159.370414 696.662191 185.432697 128.285013 145.120392 
230.000000 1198.652224 207.103847 3203.104636 131.299079 1169.089142 123.874831 2507.422523 599.615880 7422.897427 1171.219529 258.578264 17778.811430 3077.662796 47789.862887 689.392858 121.254751 1906.825320 117.939419 6393.291787 1212.463139 17123.211731 699.630287 9239.879436 662.898416 112.743223 1826.056661 85.827293 757.057207 142.501295 13455.925836 2345.167834 36930.553978 1571.107913 13392.184217 1510.592209 29580.356796 3318.150584 566.701249 8941.938363 389.667376 3304.715893 418.295494 7214.123477 2502.166889 
662.000000 658.564541 213.117124 435.450780 1154.208561 976.565588 888.972135 411.110086 1075.630878 984.829209 249.444658 110.560560 451.567819 146.354719 408.834088 963.123139 342.040826 683.473633 2991.418087 1111.362720 341.902818 711.965179 1627.820945 2054.516173 791.811937 280.713662 602.239653 1819.168195 1180.493739 1788.964469 429.467360 140.052488 303.188196 726.034298 655.178436 572.564666 324.251859 860.075087 312.013119 641.291975 2760.533197 1213.961953 1950.487810 670.320297 3314.930258 
319.000000 481.603277 599.910842 474.041253 207.674578 297.467469 459.383290 207.278790 734.460129 1348.065941 930.075164 2058.057167 867.836450 573.467292 1353.706943 297.585032 466.488046 302.027139 212.190774 467.933867 451.627145 629.314466 207.442916 488.228822 860.829258 627.557171 1090.867414 286.929983 574.939418 1285.413967 354.281187 407.984210 393.023385 149.001155 226.124408 372.950928 211.295158 1280.658192 1370.504192 1114.153927 499.678155 670.679154 1028.280667 479.877439 2655.061976 
278.000000 1661.375677 1915.430773 1409.990643 180.877828 483.252589 1943.416487 368.002390 94.750801 15115.977097 13450.414826 18552.372530 9405.521459 9577.302934 10447.878445 1023.308854 1240.488306 1004.869645 187.191596 2403.752484 3523.105585 2155.812428 328.970878 2232.884442 11261.067853 13420.459158 12142.733768 1451.960417 3495.662450 18388.332609 2293.719609 2503.996486 2206.318773 269.293988 663.877914 2907.446688 689.390229 504.019382 678.593602 519.558433 71.678194 210.985770 751.085214 151.060686 65.597965 
416.000000 649.123760 197.431875 562.935528 265.334873 216.058422 192.550913 1010.388444 819.835326 1620.309866 341.031552 171.067230 860.213698 273.047198 1207.188265 415.372206 129.690350 352.550305 248.208523 307.207492 93.207701 346.952774 144.546637 202.814757 282.400534 94.774127 316.690176 134.038695 112.018920 151.956319 1513.366464 477.561121 1782.416637 637.602941 588.145082 544.151380 3289.968382 1324.093812 406.654141 1198.823359 573.956108 457.279327 426.957357 2058.812017 2269.012824 
219.000000 899.368711 186.911143 522.177764 160.996948 136.162971 601.717800 635.456976 103.996285 4435.612440 780.207987 259.381370 2386.377080 460.484898 1588.749503 738.463330 142.880115 436.012818 187.296356 541.947656 115.707012 376.644839 115.654518 179.279017 2760.016862 540.340000 1646.175556 480.014726 384.181786 2217.534801 2868.354793 587.374016 1727.800703 514.254972 398.033299 1982.371702 2232.747638 467.986025 99.974353 278.891793 90.044621 67.790300 333.046225 345.958675 88.100957 
228.000000 1613.588153 214.154948 1774.031181 115.995531 998.780396 1768.562230 432.636432 204.998200 14752.738638 1693.672746 298.035140 13580.588774 1827.219664 19331.300948 858.791772 116.587107 936.157465 94.989398 6683.345932 900.017963 9516.736873 527.399306 8212.084396 12760.542030 1748.886937 17343.307081 982.818044 9682.930939 18830.851695 3314.452629 488.400972 4238.562822 241.196713 2067.605858 3599.416946 1455.131922 1574.835691 204.884028 1435.465911 125.357688 618.924575 1599.903811 374.931756 600.705465 
436.000000 405.124242 158.863677 925.933199 261.027538 1311.891103 656.853281 1185.672035 201.462655 504.983814 161.354968 101.021504 930.908716 376.419294 2468.033975 245.805379 100.652371 583.435892 217.415337 1266.466151 510.400685 2979.846085 836.353301 5608.003822 636.092011 246.192528 1506.904149 401.645600 2082.537176 1322.659231 1191.029621 464.852164 2826.292134 748.346688 3834.718514 1870.298538 3808.501716 187.284831 71.100989 446.368202 127.841072 682.624436 324.782468 543.516333 165.252308 
152.000000 236.985040 84.174856 877.451018 137.986323 188.061142 825.144575 153.403925 630.609268 570.726260 173.758534 98.465498 1753.377133 539.068429 7423.794838 232.969865 85.063013 857.098162 220.276994 299.262573 113.427509 1131.267561 158.178722 422.840079 1606.784507 541.573450 6164.069717 927.250630 1156.963207 6841.431697 285.291191 107.986353 1042.527429 180.555019 194.512491 1054.721453 239.990440 1082.256895 385.499503 3893.203793 502.233634 1196.175284 3627.511886 633.454400 4655.310930 
252.000000 3492.473572 285.388689 890.336575 76.095509 28.044343 234.291565 414.241313 51.518739 52003.617434 4169.298841 459.440486 13011.997008 1069.929041 4392.740865 1071.159398 93.494791 287.835336 48.593419 392.767752 31.584292 116.805309 10.603181 23.178093 3336.633675 289.952120 986.211755 81.028858 31.867317 385.655038 6063.339261 505.764683 1791.304984 140.567433 54.073625 452.737624 941.786512 709.017054 61.929644 189.461937 21.612212 8.757392 59.632726 96.997151 37.058182 
40.000000 34.194882 30.273550 69.638138 125.086746 29.163300 59.508043 51.438837 16.701426 59.944543 42.804082 83.865516 71.339905 48.210034 234.589530 161.867412 159.587166 277.905172 624.672482 33.447484 29.810638 57.771221 125.958301 64.192380 65.942655 68.779446 150.384437 255.360099 53.480610 149.006908 53.302062 52.043250 138.083911 208.673091 49.528261 104.554919 124.220698 19.656345 19.349704 34.438704 73.516384 16.458564 33.907422 25.382992 22.963878 
35.000000 78.151349 111.598656 71.386586 37.776275 28.184742 44.265193 109.754358 19.817983 290.359273 365.261069 753.091081 238.547153 332.324540 268.917533 122.270481 251.331345 122.427405 106.991550 100.510923 104.198521 91.190360 35.948597 56.635160 141.379534 250.706612 132.663856 89.257137 46.796890 123.392449 362.407182 516.306277 360.457362 181.585358 132.646196 212.032315 556.881096 65.591721 85.059915 48.968916 30.209603 20.218770 36.028625 85.139029 37.236455 
76.000000 89.602925 56.343724 373.580015 46.887349 131.652571 192.937934 355.553499 41.822896 162.187229 82.538344 85.501085 564.322340 329.219628 2499.501649 64.876454 38.767640 283.144876 55.306518 182.157148 106.296456 772.932102 95.436933 352.163202 277.982314 155.943931 1210.677847 151.719101 418.117962 686.223099 549.435453 317.379904 2244.574474 265.964756 749.777289 1136.133391 2221.215436 55.854641 32.052997 247.538965 32.472038 98.305788 134.421037 235.793034 52.544745 
26.000000 38.718366 16.143721 221.839412 11.942943 54.405007 20.766163 186.751365 35.920187 112.873268 38.951417 28.384253 556.087983 228.499146 3180.364449 29.580774 11.618700 166.197441 24.624194 134.292340 57.001541 770.375059 44.364811 214.276651 52.770567 19.220726 293.926003 18.489084 75.939662 49.214338 461.218094 195.176441 2655.392597 144.326041 656.238216 252.700999 2278.502251 81.442056 39.268891 514.033201 27.322279 121.604116 47.465262 444.277913 116.514708 
199.000000 469.783948 169.603483 2534.325784 128.228133 2165.879718 193.774328 1967.962616 766.636850 1389.393383 462.332684 225.352994 6663.685240 2409.430340 37287.157506 312.044801 107.676866 1674.742072 134.733816 5410.968695 1984.443341 29914.361702 1527.078203 28887.398783 439.883865 158.326870 2374.487687 148.856651 2234.638485 345.995996 5176.137949 1898.467181 29055.544843 1356.087962 23650.726407 1825.796694 23540.290098 1812.356254 679.845585 10179.718830 531.436668 9209.389715 904.266893 8010.753589 5173.657760 
503.000000 924.836664 254.908740 3500.575662 307.511189 4937.851491 2000.784660 1862.561796 242.770092 2243.512107 547.848070 226.708393 7411.123625 2049.199385 34851.009293 575.642678 162.364367 2161.215070 288.509359 9519.191405 2655.719270 33584.479836 3197.148748 59289.932742 4165.235192 1026.318093 16220.385320 1288.011915 21121.605916 11163.892132 3983.592792 1184.343383 16708.340438 1217.976939 18192.884185 7880.076957 9904.321226 476.265431 136.100763 1857.689600 166.560888 2464.329487 1044.894043 1058.872765 208.836138 
22.000000 22.875531 6.107975 77.964945 8.144320 36.003717 22.781442 82.039179 50.078263 70.334552 14.616853 14.657946 191.689687 47.916748 649.710382 17.331487 4.062207 57.332213 16.450747 82.489762 21.008964 264.427046 27.062429 142.606747 49.602666 13.252095 167.416377 17.547020 79.396956 65.720293 190.055022 48.931320 630.713098 58.637838 273.667947 169.029773 649.670723 99.826123 27.186725 322.849012 37.262851 173.154155 118.776332 344.805737 310.452276 
48.000000 201.112598 207.920568 470.580284 27.107931 82.649477 46.949039 347.400408 64.606518 1282.668403 1168.750378 1325.090069 2602.648800 2566.138285 6466.129404 138.524009 128.455810 354.367460 40.079959 441.416024 481.752058 1077.598494 58.431603 239.137680 243.274361 277.838902 536.131201 31.808944 94.790317 111.920108 1883.961314 1931.554779 4683.337543 269.458114 789.396447 389.206464 3544.224472 357.166329 341.680551 925.500499 59.838504 158.273051 61.623361 693.112919 216.261838 
```
