## Supplementary material for "Interspecies regulatory landscapes and elements revealed by novel joint systematic integration of human and mouse blood cell epigenomes": Scripts for IDEAS modeling of epigenetic states jointly in human and mouse: S3V2_IDEAS_hg38_r1.tmp.45.para

```
#count ATAC CTCF H3K27ac H3K27me3 H3K36me3 H3K4me1 H3K4me3 H3K9me3 ATAC*ATAC CTCF*ATAC CTCF*CTCF H3K27ac*ATAC H3K27ac*CTCF H3K27ac*H3K27ac H3K27me3*ATAC H3K27me3*CTCF H3K27me3*H3K27ac H3K27me3*H3K27me3 H3K36me3*ATAC H3K36me3*CTCF H3K36me3*H3K27ac H3K36me3*H3K27me3 H3K36me3*H3K36me3 H3K4me1*ATAC H3K4me1*CTCF H3K4me1*H3K27ac H3K4me1*H3K27me3 H3K4me1*H3K36me3 H3K4me1*H3K4me1 H3K4me3*ATAC H3K4me3*CTCF H3K4me3*H3K27ac H3K4me3*H3K27me3 H3K4me3*H3K36me3 H3K4me3*H3K4me1 H3K4me3*H3K4me3 H3K9me3*ATAC H3K9me3*CTCF H3K9me3*H3K27ac H3K9me3*H3K27me3 H3K9me3*H3K36me3 H3K9me3*H3K4me1 H3K9me3*H3K4me3 H3K9me3*H3K9me3 
805253.000000 150973.270914 188485.631697 133290.096737 400585.582974 103923.963697 104145.292832 243618.559413 189437.592457 52181.927945 36630.251669 63110.793580 26644.524202 31753.771105 31791.374288 76541.657785 94352.842106 69912.517063 245285.541419 19839.483933 24581.292292 19752.140980 54041.275015 17441.981384 20620.432035 24753.949205 20206.313015 54529.414879 15703.213973 17804.576882 47054.641648 57492.177680 44142.301189 126690.351042 34209.698898 34566.165666 98791.310701 35333.134251 44313.615554 33745.125764 97378.330778 26639.405592 26687.368445 60653.784847 61893.726789 
46513.000000 12549.231591 11649.992190 11383.426922 19407.224042 35315.101969 7600.737911 15026.975857 10415.979259 6682.674641 3301.595406 4187.203923 3343.372895 2910.279079 3909.502631 5262.461050 4867.907393 5050.702151 10343.365354 9903.501998 8945.188645 9213.439903 15244.390755 35811.843546 2297.064722 1940.743056 2235.310784 3371.596184 6047.589227 1904.512908 4210.639005 3792.808875 4054.711705 6590.657241 11968.262257 2725.755787 6446.684385 2837.029294 2610.716971 2784.454362 4590.473115 8191.451289 1874.485939 3570.420491 3452.612862 
10928.000000 5649.882407 3016.991993 5262.171171 5363.397343 2299.355733 8340.992358 4174.598864 3019.252606 4627.446855 1626.845937 1188.467295 2762.194850 1502.715236 3565.017048 2811.042348 1494.785114 2666.205024 3401.505091 1171.424321 636.180435 1189.761571 1155.217095 708.185166 4539.595674 2372.825791 4422.372421 4259.738558 1852.399702 8133.915512 2200.267496 1175.610977 2148.891875 2167.208062 953.472679 3345.889284 2052.635779 1534.646698 836.133004 1527.292000 1576.531820 669.447095 2376.691990 1220.587607 1254.988763 
43720.000000 8306.775970 10124.876491 8477.533171 21497.653335 6884.760286 6605.623355 14416.649618 39332.481447 3170.507028 2027.626281 3406.410711 1789.653525 2017.775086 2432.012962 4165.957522 5024.478411 4410.610350 13264.875632 1363.130273 1617.511475 1516.328703 3528.793083 1423.611525 1385.823528 1561.217451 1531.243274 3433.350613 1172.708396 1332.777217 2849.664982 3366.161939 3036.493042 7428.992201 2431.415590 2368.443436 6353.493935 7558.415844 9133.702849 7878.382688 19808.763489 6378.373492 6135.043154 13311.814108 38201.041073 
40333.000000 12205.897745 10717.268239 7980.876903 52920.311402 5355.063491 6080.963055 14837.358613 10008.593473 6744.009003 3443.426452 4095.095580 2567.301370 2158.770457 2308.935199 15836.295112 14039.265709 10712.565706 73853.471959 1640.464471 1430.413971 1183.380089 7207.882258 934.795990 1984.952343 1649.277457 1384.321079 8160.799997 905.105337 1281.831958 4705.329184 4008.069937 3190.385925 19790.187179 2135.831965 2447.689968 7230.057407 2978.086587 2658.898462 2128.493508 13432.935215 1440.650192 1627.529800 3882.859645 3586.748788 
10781.000000 17273.398612 3083.258120 2876.423382 6455.213839 1830.612499 2975.606344 3992.038520 2706.994288 31883.427060 4999.104939 1218.469680 4564.558525 846.729354 1108.422764 10208.458080 1863.745701 1770.199391 4888.496306 2956.990830 526.383592 547.024428 1067.504216 456.259693 4683.101764 869.980635 925.434900 1858.254174 535.227332 1158.288719 6309.017364 1152.297986 1164.389744 2506.171756 712.245644 1195.925719 1905.048012 4366.167941 765.740078 768.094276 1684.730214 489.222424 781.907777 1059.469132 973.168274 
5512.000000 5926.755266 6548.431023 1111.409158 3254.950863 706.738788 952.453737 1847.929839 1380.252477 8671.810721 6624.959754 11276.435990 1224.610879 1255.129721 349.917266 3485.868869 3863.055967 687.857897 2458.748356 783.211369 790.739535 167.009845 433.036697 149.259782 1057.327351 1102.356413 233.682101 596.962862 138.545588 252.454633 2025.786693 2157.226986 417.159235 1157.658159 257.418982 357.209593 827.165002 1463.735840 1639.539706 306.279179 854.359167 193.324170 256.225838 494.820755 526.633625 
1976.000000 15185.740690 2185.497044 17480.526782 782.594911 338.867556 361.150397 15371.372420 576.720445 149816.466155 18140.487025 3400.840857 133787.624289 19804.236214 190895.745210 5488.497780 845.996251 7114.355742 424.690400 2255.902137 367.735405 3363.686541 150.269735 107.208737 2448.737502 391.141682 3233.828565 160.227916 67.324473 140.494262 112128.162136 17076.740877 146479.470289 6478.303289 2974.407966 2939.020573 128470.577753 4072.049450 623.844405 5475.576855 253.440174 121.408849 113.392554 4960.448964 272.845147 
3970.000000 11594.399655 1297.484680 2788.407033 2071.306949 681.300309 6471.377339 1639.654980 1064.539651 46585.135227 3922.882240 607.519432 7414.196266 928.027731 2933.628720 6007.815422 688.585386 1470.379743 1423.181620 1883.109357 223.914975 510.377570 358.763687 195.591222 16656.680038 2152.089827 5424.973226 3483.662592 1186.226626 14244.322326 4699.999762 544.641746 1283.571719 900.205265 297.433252 2840.337830 875.471291 3155.798411 351.455473 757.681756 590.084451 196.067672 1743.384541 455.763237 445.350103 
2460.000000 7255.732723 13065.306634 493.249004 1555.377702 266.794841 609.854524 809.782430 620.233077 27020.591749 42085.724689 95801.170920 1485.512042 2480.243994 182.018931 4622.146435 8126.362083 320.783608 1318.878588 805.386263 1303.062327 63.929221 175.428106 61.596298 1915.808843 3034.183605 166.984917 408.823753 72.840942 278.055497 2427.976280 4157.049454 186.413497 557.642919 94.964378 232.016679 370.468391 1824.442690 3191.416052 138.563518 412.931085 74.975938 164.488549 225.328746 270.204024 
4198.000000 3529.196787 1235.117152 7284.493087 2106.192520 1307.666531 7910.614816 1842.252485 2383.661280 4694.114562 1082.619795 523.743998 6462.245740 2224.843359 16811.860170 1775.751048 627.905869 3747.151184 1375.229814 1043.112451 384.339583 2270.786440 693.739808 616.763237 7380.331513 2382.778478 16077.253576 4072.620817 2508.478347 19872.962174 1619.248085 552.500048 3435.376629 976.200835 603.177365 3697.103372 1039.460487 1936.364469 681.647028 3737.301510 1264.547410 763.821121 4029.948574 1036.231008 2139.588987 
1688.000000 8708.478201 887.472061 7050.252260 730.648617 285.330117 6741.641373 1254.970764 547.722084 69452.657183 5071.859850 768.338590 33571.643933 3718.505449 44743.656201 3458.062611 386.916691 3047.526676 424.845427 1178.765143 139.911640 1309.217038 136.445703 95.507350 30317.249139 3547.528653 34645.643142 3126.863805 1317.996639 36503.865083 6185.537883 640.342863 6098.641638 564.397743 224.369664 5162.458971 1281.154911 2516.525589 272.320054 2407.660474 263.272540 107.392811 2332.146326 410.401404 302.760254 
1654.000000 1159.347223 494.578907 1379.573684 791.566217 402.391895 1310.877774 2934.480084 427.767687 1247.883824 376.720217 219.279250 1052.659553 437.738803 1692.795824 555.413058 244.047043 679.792839 490.928962 263.333170 117.378810 347.290163 200.238431 159.912599 929.808809 399.947388 1161.421691 659.624509 351.749683 1434.776117 2301.262134 901.557061 2823.433333 1434.617122 700.991578 2268.372407 6385.327027 300.646750 128.510955 380.377306 219.396248 109.777226 348.469228 795.812111 186.892346 
2742.000000 2558.971884 799.599382 1782.104375 1170.719264 4266.326200 2591.055799 1480.262635 866.631784 3638.425999 784.790005 336.025758 1613.726436 535.813022 1710.705022 1086.657801 341.847616 790.621156 639.575602 3957.292974 1287.822118 2778.641271 1849.536024 9277.642628 2262.198721 763.343522 2083.755128 1139.676082 3797.019797 3532.666248 1378.530812 440.255561 1088.447154 652.830275 2206.084154 1561.181165 1145.144286 746.486296 251.813971 597.176829 389.871067 1379.632577 848.342565 466.132308 454.719686 
1425.000000 2911.943746 605.056477 5136.769192 727.247384 324.692840 848.220689 7849.208517 438.027256 7801.486584 1355.729874 369.690770 11574.436220 2328.229174 23665.193857 1526.128291 321.756782 2772.330611 489.058633 655.449623 134.579881 1267.966716 174.264120 131.008283 1819.647241 378.652864 3246.510304 460.864815 192.393534 880.077016 17345.175053 3465.022387 31943.254582 4248.660808 1963.596969 4552.134780 49312.454593 925.984391 189.438918 1710.483235 242.477919 114.639603 272.321906 2621.525887 220.327403 
261.000000 1986.441523 1188.609848 1970.540638 123.435670 45.258600 127.239990 1739.862939 72.223638 19607.778288 10091.098213 6853.668953 16426.047138 9928.152467 20685.123230 860.222717 596.353881 972.182055 101.844173 307.388761 211.601801 411.815725 25.935962 29.081788 901.848479 572.273476 922.140677 74.337234 21.268024 135.513067 13679.763901 8461.540756 15284.937308 905.753424 362.242792 851.683217 13340.663156 538.680337 340.850089 593.119685 38.496500 14.867334 38.646859 529.080765 39.954725 
5051.000000 1333.125328 1307.610869 1404.422654 2406.209224 7242.751874 985.680733 1826.968378 5833.019455 680.644580 353.809353 494.138856 404.647562 367.977530 581.848805 634.486515 625.791449 712.486531 1481.452095 2151.721346 1929.232185 2257.117961 3486.193172 16676.009926 281.117863 259.820179 340.028272 500.360585 1528.503705 292.165888 501.706784 476.789496 551.106529 914.609389 2706.714589 389.322160 866.507124 1391.438867 1475.775990 1504.053523 2827.392890 5354.025311 1080.550911 2096.386425 10369.362032 
551.000000 2750.041064 449.006917 3882.422526 277.254537 116.320809 1336.489025 2600.548809 165.733749 18751.436731 2364.881265 550.482060 21477.838055 3395.193846 37248.293901 1408.066637 240.451501 1963.576708 195.970199 537.593549 88.055881 844.237463 58.841582 59.112064 6410.246889 1077.022829 9755.102095 697.226202 303.327198 4643.507767 13734.293207 2355.819227 21612.172603 1422.749787 554.946229 5780.162714 15352.959627 822.551264 134.736881 1233.508728 91.442912 39.782001 411.458656 846.380738 90.835070 
430.000000 3115.604483 469.560528 581.494896 364.774730 51.614513 292.165706 1377.745954 119.177962 31617.974857 3451.194404 759.437235 4029.045554 695.445012 1255.434850 2181.398344 400.131698 578.079936 546.225715 321.635270 55.727409 73.353589 51.303718 20.020092 1827.337371 337.357799 482.573775 313.217614 39.449988 327.713278 9059.919257 1584.964577 2465.684244 1519.937555 181.309353 1121.455208 6204.671983 776.324125 134.944615 183.997586 117.468414 17.075718 94.063447 448.262492 65.362942 
734.000000 1183.720644 247.510620 2490.975627 367.416936 1586.451434 2542.225312 526.572043 381.995220 3306.485928 454.229374 132.178745 4498.837941 922.021237 12964.072165 565.177829 125.804151 1314.125131 247.682385 2380.890838 520.908969 5642.045167 833.984668 5178.916040 4658.070454 934.897625 10848.295236 1316.257312 5691.353380 11772.711927 985.008862 191.490555 2137.823023 274.234490 1084.063670 1965.509122 553.483864 535.180547 121.882779 1267.967614 214.964258 864.107117 1304.480839 264.907221 347.643766 
357.000000 389.603106 132.639929 1010.465975 186.184515 187.165285 592.412341 943.267717 197.241768 599.629492 148.074398 85.510250 1271.713398 394.792931 3999.465353 208.042452 71.764085 559.342144 138.558501 221.039213 65.404030 504.964442 95.831780 185.292398 699.896933 240.873124 2010.443519 328.599442 290.996859 1365.253050 1148.187035 372.160780 2926.348808 520.003985 575.969407 1583.702797 3084.562645 210.969183 72.581487 546.692908 112.996041 91.104783 314.997034 544.146933 201.757239 
757.000000 1400.324383 328.805625 622.657088 1133.037254 134.990186 945.292842 1406.539935 250.264030 3443.797870 640.026259 215.627859 1241.132263 286.276767 791.671992 2047.765055 486.844947 834.191215 2436.067909 237.658810 57.903730 117.532112 196.129855 46.593939 1723.710574 417.020655 915.652296 1331.042440 187.433895 1611.622985 2953.539758 650.486044 1373.487961 2121.813055 248.148881 1852.690983 3548.969626 451.053719 107.989110 213.734879 397.734299 48.724106 328.747147 474.955378 135.258661 
241.000000 696.250645 637.278819 243.495016 151.570097 36.735295 475.130589 158.738305 85.554699 3105.895478 1955.297134 2139.811539 753.069965 689.556245 418.909198 424.181562 413.506295 145.093356 144.659462 100.673805 101.510489 38.192146 23.262955 20.941214 1623.312700 1361.299708 621.357838 306.527926 80.963709 1346.553736 453.362784 432.278484 181.120433 112.578858 24.078437 322.189473 170.075318 220.386455 219.375449 83.199958 62.999520 15.551153 152.688971 59.287686 65.791513 
341.000000 1093.682242 338.314365 860.172178 2065.338136 74.312163 701.511819 1414.482568 137.565827 4653.257674 1246.107392 656.972871 3089.139664 1024.942756 4334.682297 6480.266918 1897.771370 4872.483722 18011.872840 222.771615 71.481699 250.394486 542.081219 56.188491 2239.698985 640.586091 1934.305567 4486.396220 130.169597 2703.696610 4973.399828 1669.911579 5117.610276 8701.526525 401.461093 2459.106022 8227.662437 446.134036 136.765020 412.779049 923.886523 38.176328 318.988576 635.648598 97.641404 
3708.000000 2762.538719 1136.400634 746.835613 13208.400666 527.633342 835.501759 1720.185013 1500.654983 3237.823375 902.993149 503.019002 594.608652 234.750984 243.239209 9279.437962 3988.905482 2501.452267 62180.362329 402.828506 162.770969 121.669803 1833.705697 112.747722 708.815250 270.796442 197.002448 2976.910267 132.787536 288.168030 1332.113478 541.613941 377.404344 6050.619883 266.144642 436.510787 1002.112943 1077.857883 464.757716 353.821170 4792.282267 241.230754 365.355034 732.749188 1016.546869 
114.000000 279.676067 39.824924 253.982880 48.789431 30.041501 150.619536 92.015608 220.673647 1057.882273 117.077965 37.663946 792.391093 116.955938 1135.061573 121.004423 18.722533 121.024324 39.398476 82.657321 11.604259 85.571192 15.054306 24.692348 505.712877 62.029059 546.741083 68.478403 47.390250 351.758270 240.921970 38.133177 306.828022 49.927749 29.117770 152.117737 163.426774 665.501925 86.493556 559.794681 105.309837 65.014285 381.914403 192.405118 664.767545 
978.000000 1753.785145 944.288330 273.299984 7393.998912 139.029591 811.637227 944.605475 397.158150 4791.983256 2790.537027 3227.999914 523.007778 311.898130 128.528225 12298.724640 5734.629138 1982.116569 73837.670010 244.159140 119.462535 43.434718 1065.827774 37.373556 1626.527476 931.623841 274.589298 6119.476055 121.576705 1030.584670 1907.938585 1102.963316 328.574933 6631.109276 142.643930 986.377829 1353.842153 693.917038 342.438330 115.881526 3220.332189 62.593438 313.747229 365.932375 282.914561 
764.000000 1614.728090 697.121493 261.204345 356.528747 749.719357 290.104472 265.284179 269.536294 4479.310518 1247.661933 1353.600028 598.562996 229.878645 137.653129 743.826727 336.956960 130.764368 231.362965 1668.702860 667.685713 271.225012 362.802763 1026.553871 681.838121 264.430515 123.258155 145.690765 272.898328 203.296437 602.424359 241.972550 103.252150 133.026569 265.533848 115.487329 132.184097 589.323716 233.901760 102.407351 136.970606 249.909899 114.691221 107.831632 181.435222 
209.000000 1136.488777 1646.873946 235.072393 212.837834 19.308795 243.919216 544.527643 49.609762 8848.550269 11075.016671 17895.345615 1407.854879 2131.680641 487.395788 1250.913326 1768.715803 256.245296 409.732301 101.569450 153.046714 24.038004 20.697180 13.501546 1247.546405 1950.056851 365.553496 315.990212 28.378659 497.682642 3356.010750 4880.756368 798.356142 565.695151 55.294149 693.404854 1839.720882 289.292663 407.427250 61.568513 56.252204 5.219383 59.704247 138.189922 30.543856 
134.000000 897.712432 445.553600 616.376306 70.405734 85.765187 473.240613 313.554341 68.686778 8356.874449 2881.111700 2905.463184 4078.280783 2482.335672 4781.702046 526.824663 243.480345 316.038082 82.855464 628.011836 194.712480 412.320115 37.923785 157.512319 3430.423492 1540.083382 2545.621823 301.517238 304.445580 2640.037403 1905.099093 1565.177947 2030.982447 185.132833 211.021566 906.249440 1466.105817 501.419918 180.278594 414.109094 35.538885 34.125735 335.084572 128.580830 155.926176 
234.000000 177.263566 68.655210 823.564514 115.506209 139.660168 595.011284 94.007380 1266.995146 277.050839 61.374728 43.598615 861.762025 280.680954 4333.737709 103.041402 38.346530 439.489643 91.249505 108.933817 40.615313 582.379306 72.294789 151.426399 678.760342 205.723615 2859.473182 340.621466 375.142222 2390.283057 84.495542 31.337675 369.102436 55.230903 59.273477 286.071447 60.935847 867.701565 364.698659 4794.788162 649.385151 943.956821 3080.069543 510.699395 12224.546496 
22.000000 21.842700 4.310006 35.305287 4.457274 22.684169 7.280315 67.545850 3.750097 67.469442 10.434931 12.213583 69.714829 12.506633 125.427713 7.853621 1.607673 13.340109 12.111607 40.306787 8.182755 66.850643 8.897932 55.169432 14.978354 3.154314 20.159732 2.758709 13.831703 17.541813 116.355345 22.691853 206.683974 26.853733 130.173723 40.624759 409.986861 7.649511 1.533267 11.116852 1.563796 7.459508 2.935303 21.429940 11.618543 
288.000000 196.219924 82.835919 400.069900 140.717389 1145.722424 360.117161 129.641514 1408.363649 288.483586 70.172240 49.285241 362.366328 134.822853 1275.372616 102.649432 43.574430 206.909509 99.957799 801.251416 357.570862 1712.770003 617.349939 6788.690139 337.526380 128.247576 1017.002172 188.208754 1524.059218 993.942084 111.031691 42.152854 216.226514 71.022425 629.016182 199.771430 106.110557 945.915669 409.723974 2261.392148 713.924656 5117.494430 1883.652312 627.436176 11658.630102 
161.000000 278.406730 100.002945 278.317844 70.616981 674.249352 225.019304 517.686258 46.161374 742.272397 223.144708 194.366608 578.476089 164.604490 686.571688 131.369516 43.284869 135.592257 50.473828 1356.124661 453.366150 1307.861498 322.404057 4057.754828 484.156444 150.371187 452.893262 107.660320 931.932388 535.480626 1018.009368 312.578956 1100.172785 247.687378 2771.326610 653.649642 2298.270906 84.107348 32.547818 84.992157 22.072772 207.371662 65.347797 165.843399 31.603331 
89.000000 258.392023 535.754327 25.910975 55.811813 109.322861 39.196361 28.856989 19.923872 1086.363737 1989.835669 4478.493834 89.313821 166.037941 23.537917 155.535052 371.591499 17.990124 99.230800 397.512933 721.422521 41.843861 48.236952 251.142523 140.077796 254.046631 19.896501 39.977554 49.712717 55.458486 87.023334 177.056831 10.841739 31.220023 34.188986 19.647286 27.674548 69.725836 128.542004 6.532771 14.074296 28.746228 9.571199 7.948303 19.621041 
116.000000 134.854554 34.137705 350.778709 56.564056 353.737370 144.751427 377.111474 47.193048 243.591876 44.443755 25.012555 525.651027 119.106567 1575.108996 73.821419 17.954121 195.348869 51.341987 501.031883 121.839786 1409.711299 192.966976 1610.597162 191.295444 46.977879 515.215074 84.944620 506.154190 308.457709 556.391625 125.990299 1499.674285 209.186167 1404.225076 488.194574 1666.610745 65.387588 14.863638 157.165840 28.438762 156.944279 75.282697 161.636907 44.205380 
31.000000 8.254743 7.169536 10.888658 96.264576 8.413145 8.342111 18.788374 193.938334 18.074242 3.974571 13.852678 11.451127 4.744199 31.296971 20.559773 28.597741 15.004710 869.746062 3.889130 3.241504 4.724254 60.198677 19.592458 6.825030 3.696406 11.355723 30.408454 5.314184 17.449221 17.494509 8.677503 30.378342 22.726940 9.891011 17.931971 63.956558 64.459129 66.939778 71.216950 1211.940155 92.132080 68.456300 122.567627 2199.187412 
17.000000 17.576361 7.479834 18.038051 8.954648 2.168400 29.612478 3.460494 12.849964 64.774763 14.867972 23.828798 47.134103 16.290435 60.870532 15.987620 4.294701 27.118275 46.382316 5.428779 2.711515 5.463872 2.929386 10.849395 85.502810 19.947362 84.549946 44.152103 8.335930 163.216439 8.524895 2.875277 9.361111 6.013514 1.025348 16.184000 11.980699 42.522901 8.022608 37.577180 9.789581 3.263766 71.176865 6.701162 48.508441 
1057.000000 274.409281 256.093345 376.591672 610.433961 457.541504 304.247296 356.784586 5598.204774 158.530971 70.783233 99.114341 120.417345 96.688885 298.359147 155.142075 153.481929 221.995389 496.157967 119.197973 111.496061 173.486690 247.828670 415.507248 97.707763 76.129392 179.858005 177.530738 134.210919 192.933871 96.160858 87.430937 143.744569 217.550221 161.683366 117.779247 169.834862 1399.418013 1374.744643 1726.072223 3295.182351 2642.748649 1305.320001 1825.233916 42635.306046 
214.000000 963.596565 159.600499 2079.592087 115.318637 517.095307 89.441181 1730.869669 85.059709 5718.270504 838.069620 197.463736 10506.337315 1753.229559 24973.123063 549.820569 89.758108 1249.324107 98.835677 2418.788337 403.146731 5036.572871 281.706435 2542.050783 392.664939 65.854738 879.730930 53.813032 264.315776 93.914022 8382.054030 1403.313650 19126.602358 1053.362142 4309.747728 720.359089 15921.406821 401.872804 67.973102 924.663138 53.363474 211.695013 37.447988 794.709345 71.054936 
152.000000 1691.689688 1882.550308 1038.545404 47.182212 22.031988 55.841006 795.670688 30.361979 22197.226842 23008.265081 26427.425718 12159.979672 13669.404757 10215.522909 534.389768 626.015173 348.042814 33.743969 230.883138 274.282349 215.694431 6.981043 24.887813 587.899934 713.508157 347.287048 25.232756 5.895820 80.332674 9227.782114 10536.450243 6869.384559 272.562250 152.425417 251.516357 5138.552808 345.158945 407.252889 259.252917 10.224851 6.328437 11.082294 195.482169 22.187152 
256.000000 1514.328606 2345.894439 251.131937 131.869512 33.356170 423.804525 180.567505 62.741371 11995.463131 15627.402858 27664.401568 1346.096132 2340.526568 510.407872 823.720503 1350.670106 119.341412 109.520230 190.472724 305.503417 43.823178 17.039507 21.835720 2420.543744 3855.536013 609.263205 218.277336 73.458210 1150.845590 1068.798843 1759.017339 205.833377 101.826411 22.492794 309.174064 215.010631 352.897145 579.003250 75.745386 36.382012 10.314825 113.373892 46.353864 38.666975 
```
