## Supplementary material for "Interspecies regulatory landscapes and elements revealed by novel joint systematic integration of human and mouse blood cell epigenomes": Scripts for IDEAS modeling of epigenetic states jointly in human and mouse: S3V2_IDEAS_hg38_r1.tmp.46.para

```
#count ATAC CTCF H3K27ac H3K27me3 H3K36me3 H3K4me1 H3K4me3 H3K9me3 ATAC*ATAC CTCF*ATAC CTCF*CTCF H3K27ac*ATAC H3K27ac*CTCF H3K27ac*H3K27ac H3K27me3*ATAC H3K27me3*CTCF H3K27me3*H3K27ac H3K27me3*H3K27me3 H3K36me3*ATAC H3K36me3*CTCF H3K36me3*H3K27ac H3K36me3*H3K27me3 H3K36me3*H3K36me3 H3K4me1*ATAC H3K4me1*CTCF H3K4me1*H3K27ac H3K4me1*H3K27me3 H3K4me1*H3K36me3 H3K4me1*H3K4me1 H3K4me3*ATAC H3K4me3*CTCF H3K4me3*H3K27ac H3K4me3*H3K27me3 H3K4me3*H3K36me3 H3K4me3*H3K4me1 H3K4me3*H3K4me3 H3K9me3*ATAC H3K9me3*CTCF H3K9me3*H3K27ac H3K9me3*H3K27me3 H3K9me3*H3K36me3 H3K9me3*H3K4me1 H3K9me3*H3K4me3 H3K9me3*H3K9me3 
752399.000000 174568.873218 178135.992807 137195.153505 380615.550800 110348.872259 103572.906467 236732.568265 156619.123188 81683.164209 43411.343660 61434.746569 35083.774053 33142.733890 37888.229907 90531.745449 90901.167472 73476.373045 240794.248221 27283.554989 26429.940650 23764.697780 57967.105513 24814.294426 27097.997307 25008.645010 22861.114914 55521.036001 18166.095895 20873.206991 58439.895152 56696.969541 48150.178217 125729.005444 38167.675459 36479.653435 99603.085257 36131.762295 36916.470424 30432.983703 81720.683978 24662.199736 23269.013682 51876.897433 44493.628243 
44911.000000 14287.062672 11513.871144 12012.485350 20902.288141 46204.002356 8218.193427 15729.721926 9414.223534 8825.290836 3875.465856 4327.076149 4137.552996 3118.316778 4672.345706 6674.275457 5352.618347 5980.762560 12670.877129 14669.357150 11940.019988 13033.278919 22059.962670 60213.200007 2936.055823 2135.805754 2665.444517 4108.858511 8943.595442 2356.859910 5210.711701 4068.395080 4669.101008 7730.474365 16777.050724 3236.028705 7084.759746 2956.404755 2394.613903 2712.617303 4630.529254 10038.210005 1890.595320 3524.898780 2911.684163 
83878.000000 17970.375541 19136.534611 16723.778395 43818.560274 14751.928105 13374.222116 29026.559381 62101.088095 7729.979146 4308.034486 6448.175611 3976.166864 3912.923314 5055.706168 9655.692415 10086.418061 9311.986574 28874.997029 3399.607675 3403.473198 3429.257406 8064.584316 3755.724583 3227.387870 3108.646644 3221.621820 7423.875261 2741.232109 2963.637831 6589.396781 6715.420326 6408.171435 15931.840299 5559.396105 5108.131425 13388.848034 13627.697088 14196.517626 12737.757698 33225.381692 11247.079863 10200.024777 21967.832440 50601.742604 
41250.000000 15024.926213 11135.390035 9206.537167 57837.646191 6401.561523 7292.903193 16507.017399 10807.208473 10207.118392 4278.655363 4380.111588 3581.077142 2496.216772 3013.894803 20694.320442 15607.289594 13135.532037 84767.962142 2455.961457 1717.574524 1628.638555 9152.216643 1434.849047 2992.546302 1992.680939 1889.571182 10396.475664 1298.988231 1897.895117 6366.709712 4475.783268 4031.400231 23408.734248 2816.510011 3235.403332 8489.950196 3891.622167 2880.239291 2610.543404 15115.486982 1843.647445 2075.241238 4587.844804 4086.923381 
13151.000000 10640.415836 3929.190660 8181.564069 6830.501122 3703.106717 12982.471087 5942.430006 3331.266733 12606.517377 3334.855981 1742.791189 6343.786855 2480.010474 7103.257462 5490.615632 2051.851543 4352.668527 4552.226700 2898.822316 1091.329872 2405.469015 1938.984795 1600.230422 10404.733129 3899.894560 8405.094383 6918.570635 3801.853630 16164.011337 4810.379372 1800.473188 3935.067419 3237.195088 1780.204370 6067.289982 3437.798866 2581.889175 982.078288 2134.859682 1817.137670 1008.308603 3368.268120 1571.378721 1253.734596 
5671.000000 6313.439122 7986.597110 1379.091111 3455.273488 963.699861 1250.492210 2044.667240 1162.006829 9670.816576 7559.827493 16565.932954 1614.983755 1801.253950 583.682190 3835.251793 4754.558082 887.167336 2689.669624 1143.184836 1227.821649 281.701796 595.819051 305.434294 1508.065117 1636.769978 402.704550 815.125824 253.575660 459.309928 2341.440432 2747.149720 577.506498 1320.417399 386.916745 514.377687 962.254180 1280.418668 1585.227747 307.033892 741.304997 216.354448 278.041771 451.679668 363.230075 
2360.000000 19964.396021 1928.865732 20072.228110 952.344068 502.488309 459.277007 17071.294519 664.269131 211526.990113 17092.635454 2267.697380 161098.639946 16463.718646 212401.388768 7378.606086 797.099997 8488.512245 536.062312 3705.992615 438.482733 4848.833341 231.381134 211.859370 3566.102901 408.179972 3901.238623 213.548947 109.650867 191.868906 134966.087099 13825.146015 158649.065983 7394.782587 4095.859770 3403.484173 134183.536967 5057.545632 562.783255 6150.618721 305.582322 187.018505 152.422263 5357.628349 310.151595 
5379.000000 10972.909348 1611.741019 1525.038199 3536.902232 1031.107191 1647.325768 2191.421125 1594.699722 25516.393946 3388.415549 690.106592 3070.299981 462.701333 663.371081 7015.135887 1086.561192 1051.872449 3004.855016 2052.638147 303.880691 330.524789 672.674772 327.468621 3497.779926 519.354241 545.040953 1142.932200 334.131702 756.312130 4403.075543 657.751150 687.536953 1533.494180 451.332545 729.592212 1169.483353 3092.548250 482.880620 499.681667 1106.212689 336.959093 518.294655 700.658406 735.463850 
3708.000000 4668.016613 1249.185353 9668.995325 1934.198826 1026.901194 10777.339928 2245.425886 1125.729099 8287.466535 1681.957725 638.239419 12040.663806 3255.209974 31573.224305 2476.627250 663.943767 5140.090315 1305.206305 1296.060025 349.212668 2863.593536 559.771662 454.927403 15045.072936 3760.602178 29801.668918 5927.980285 3271.799012 41834.634950 3056.684404 767.454175 6309.164129 1228.352852 658.062422 7009.203147 1789.452734 1431.443222 377.412952 3093.106558 617.846527 330.633993 3490.217770 701.271477 547.064959 
2098.000000 3963.292722 859.340543 9594.646399 1089.513993 725.773699 1061.078163 12355.420830 685.488891 9698.337622 1716.454829 504.364119 19844.676148 4183.905136 54348.444132 2093.024707 444.561989 5172.110070 728.350586 1355.566048 311.404055 3623.944351 402.435280 443.915059 2040.582480 445.770686 4965.180152 601.020988 384.031647 911.353951 25899.161952 5299.858297 62012.257727 6692.330992 4605.770793 6168.478608 82363.221733 1342.473917 294.772280 3401.726590 384.118938 277.599535 381.589467 4426.318062 361.219876 
2714.000000 1776.874932 853.203123 2755.849992 1452.353642 673.031142 1860.676089 5214.542145 648.921926 1716.286430 592.118525 413.552712 1791.839490 873.858299 3798.531042 973.373380 469.724070 1477.056651 1014.869675 425.970500 201.506943 715.589489 372.245375 279.060097 1312.362329 602.257153 1932.527545 1025.539772 521.548625 1824.909918 3547.457716 1636.309285 5996.558436 2810.949873 1357.813909 3559.558531 12371.153927 421.795732 204.470930 673.637884 366.209314 177.867681 470.517420 1291.702178 242.083490 
2756.000000 9730.443394 1034.121543 2147.149555 1487.852840 590.060993 5530.049391 1293.853562 682.167720 44501.479094 3781.941996 567.710663 7003.058796 792.251518 2505.644556 5232.653874 575.448815 1153.872389 1072.485045 1833.776299 208.928403 520.776805 319.099519 233.918702 17717.011802 2096.552966 4941.191444 3129.199560 1315.916949 14651.269142 4425.429772 481.340058 1157.186406 725.739222 303.930516 2777.030431 800.802606 2341.481260 254.282965 555.654101 394.794407 160.603618 1431.507581 334.772545 269.018765 
2815.000000 7038.338800 18722.786691 636.983892 1842.846781 366.991347 811.485883 956.828052 673.483881 23998.557266 53271.019223 161452.574876 1668.687838 4080.344705 289.563801 4586.942916 12073.369651 437.098134 1619.626557 942.426580 2286.061061 98.548759 244.717989 107.925139 2295.336584 5522.010022 256.496173 565.735768 117.959078 435.212554 2467.276017 6198.494434 272.719121 676.250729 138.023571 330.318095 459.185798 1622.281126 4127.011456 169.788355 483.951189 100.688017 208.422243 252.342588 289.102347 
3894.000000 3039.388445 1171.191088 3088.279449 1960.372929 9012.520435 3905.238779 1913.898875 1294.327420 3665.246950 980.380250 527.440834 2419.383012 935.899695 3572.103614 1559.313852 599.142104 1627.765421 1276.545624 7152.703543 2786.124586 6942.496486 4673.065746 28286.020817 3285.201053 1187.382136 3517.382460 2012.708239 8072.496542 5576.657990 1527.549597 582.620628 1597.926028 1002.829219 4562.528970 2077.616739 1246.532902 948.266799 381.399555 1030.783549 682.270360 3020.369781 1261.290029 642.403344 704.050806 
1902.000000 12843.601135 1394.313172 8838.625707 838.065679 371.172131 8926.848100 1696.191550 435.504537 123514.802256 10362.368085 1592.284501 50398.470766 6276.163901 63845.188012 5230.246968 609.315919 4073.287915 512.569360 2052.041500 247.441804 2085.445289 181.319266 157.718413 50346.102593 6313.979147 54417.451218 4362.829969 2183.604918 62386.742927 10407.137500 1205.113269 9814.665150 810.064214 371.702722 9074.901954 2169.541049 2585.261758 299.629512 2191.806449 218.522591 96.254560 2286.399595 404.684718 174.116268 
832.000000 2881.767412 767.898760 1645.432735 684.433594 149.490122 629.397581 3376.794132 220.611651 11997.659122 2505.244130 1046.089097 6089.638826 1643.640508 4659.282864 2346.617207 632.552923 1422.859722 784.277106 502.180039 151.111370 320.636438 139.794776 53.291106 2367.941174 595.069447 1358.285377 544.070624 118.341250 743.331743 12307.698133 3159.618116 8052.280485 3073.370484 667.318191 2570.291790 17165.626580 752.949579 218.870954 475.555695 201.288404 46.340772 173.996269 970.156560 101.802787 
1157.000000 1310.047341 386.527643 4602.820930 651.931028 5568.544014 4342.631776 1038.938646 352.815736 2123.105306 482.325035 198.957651 5248.518621 1557.255594 25888.357414 774.376345 220.199193 2549.497191 501.419661 7423.749091 1901.194017 21070.978019 3522.954606 45476.189401 5798.319668 1543.019106 19982.697899 2499.276955 22238.138063 23275.787886 1348.326205 369.370994 4755.409245 623.975167 5461.672344 4519.548327 1351.860207 405.201803 118.553025 1438.492395 214.323145 1800.585637 1344.701849 322.940129 181.206024 
1818.000000 931.979347 515.385076 3197.069125 1111.003503 1008.099166 2557.402229 1085.607004 1180.637330 751.134040 276.030011 225.032018 1652.107302 934.999972 7044.173332 585.584300 318.084648 1994.900484 909.236430 553.911195 285.859139 1895.199283 615.294407 836.973594 1459.140541 743.116048 4538.869371 1612.590118 1547.653718 4831.359808 612.319145 316.674837 2052.879794 690.654652 631.371692 1576.557564 879.699641 618.494626 334.112540 1964.471107 749.115398 566.382457 1741.464384 669.515052 1123.824549 
634.000000 1207.886332 596.283283 2980.406511 449.965862 155.560319 1908.703192 2398.062890 212.445220 2890.700952 1257.022250 972.613281 6102.616251 2750.102587 17201.048691 913.788035 449.475114 2091.507860 457.480874 293.947894 138.044810 760.449242 117.767997 67.515301 3871.643728 1754.682005 9410.494888 1467.411494 505.093753 7471.086820 5266.579578 2176.015130 12559.399632 1818.726021 610.340793 7168.330048 12025.902467 408.163933 214.109334 1040.253195 170.464664 58.803228 686.514462 840.898285 122.448367 
306.000000 2473.764446 1183.122613 2334.622112 145.722930 140.643884 194.604388 2034.347818 131.290443 25585.121809 10193.621803 5949.606412 20069.077638 9514.377085 23558.382644 1138.000770 609.445358 1155.311416 109.796357 1058.504661 531.140729 1332.884090 76.259972 168.727244 1488.272483 801.133917 1522.029814 117.275712 101.783794 288.980945 16633.726015 8320.230416 17751.320888 1044.055975 1116.662311 1299.828985 15415.617710 1062.738832 516.831039 1131.762517 69.701193 89.433386 81.689281 993.407232 117.505109 
716.000000 4105.605003 503.062773 6067.318956 370.242299 227.337895 1669.244229 3737.873788 227.802893 32150.698923 3228.305401 496.040648 34779.582828 4402.620196 63718.613334 2074.931315 258.420641 3168.410898 270.035777 1108.398819 162.240098 2020.586397 130.522733 159.096284 9131.963876 1197.409851 14020.310221 926.134189 597.956593 5427.487671 21426.863114 2708.243455 34534.701355 2087.401857 1350.501513 8259.006408 23699.167166 1224.220416 162.418451 2060.465636 132.660310 92.764052 579.839077 1397.800635 131.202515 
271.000000 117.506155 81.412872 160.209119 339.353219 925.332058 148.246383 171.692518 383.397997 107.848323 43.331012 50.657611 79.386165 47.190755 202.618892 139.889561 100.561238 207.967832 856.796514 417.947559 304.377590 632.032373 1167.644559 4472.425484 83.394896 48.604957 140.280384 165.684315 531.363282 179.100689 69.698846 49.739842 118.797214 362.539916 619.095161 99.544961 214.989881 160.848314 117.947792 275.948216 418.151314 1559.161043 245.209787 243.970643 777.723788 
20.000000 7.492876 2.464623 54.293449 22.346962 12.201585 9.918167 40.579249 3.441425 19.768529 2.288930 10.941832 51.242860 16.228933 354.631371 20.948580 5.748009 134.856946 68.257308 10.981131 4.661315 81.002355 27.033897 36.609739 8.839648 2.138879 58.655612 25.631242 10.951638 24.517567 38.283066 11.821686 249.962894 98.125427 59.045159 42.464906 197.929407 3.331875 1.069053 21.789359 8.329294 6.255829 3.698734 15.670661 11.773985 
446.000000 1166.434898 1123.619934 450.535825 272.494790 110.657371 977.702189 241.324234 128.320680 4363.920728 3040.831645 3863.811017 1207.972926 1238.399322 685.539149 699.618423 743.022540 275.950321 237.904740 312.717724 279.887731 119.896687 69.518553 72.478461 2848.924163 2728.388359 1095.335008 652.864727 273.022953 2993.470211 634.193651 671.174476 282.249816 160.532002 61.765659 559.431182 198.875926 349.296507 328.061410 135.868195 88.331123 32.263375 284.841507 70.621759 76.762864 
1239.000000 1955.396592 447.460700 2389.087814 945.883391 315.320836 2310.416281 2899.722525 516.730833 4145.817735 749.615681 240.393845 3848.629668 876.579203 6208.322686 1431.353439 356.253916 1782.321555 998.902850 487.739282 112.864862 629.844167 256.358483 135.553214 3833.547837 878.556536 4664.771246 1799.567382 601.602228 5433.331177 4863.607106 1079.835940 6391.577875 2181.033083 755.442616 5657.403585 8264.919782 716.770119 183.806160 1002.837817 420.100695 150.216111 881.011372 1253.274196 381.736279 
638.000000 3188.783037 500.651396 7017.100255 308.700441 1418.594095 263.734227 5659.965391 382.895985 22236.273787 2811.909035 574.901716 36599.148600 5813.657203 88185.567834 1455.385256 238.135681 3506.090341 209.552477 7150.882520 1221.662911 16383.989940 715.773164 4656.623920 1322.989846 222.108000 2946.728158 136.218256 647.118714 224.881432 28481.388385 4567.289890 66710.943467 2894.350619 13172.388573 2403.012309 53811.809406 1891.735888 323.324125 4699.261726 197.591774 988.996473 171.652662 3748.777787 357.822492 
858.000000 826.631384 298.534547 1576.526943 433.493325 1674.491651 965.555249 2481.683335 267.275535 1194.626847 319.962377 177.331945 1745.214101 605.008702 4203.796045 424.652704 156.345129 855.262025 297.903108 1666.828255 594.276468 3200.221550 867.899902 4517.534183 1105.784282 366.013279 1794.669288 503.881567 1923.506964 1766.616130 2705.794055 921.485646 5597.932302 1304.788249 5247.118407 2622.249751 9400.190698 262.164139 93.118925 528.380821 144.330018 558.579427 315.604655 830.937968 143.934654 
1055.000000 1262.879316 331.855496 464.082952 1749.467536 251.841492 929.338751 531.054876 996.556066 2662.490877 443.200790 167.548118 626.784169 151.579552 335.966293 1834.366903 564.015444 724.454992 3603.105521 294.783762 77.450345 127.114838 408.008293 101.795193 1489.578358 337.082476 546.882550 1498.389765 219.956640 1568.111452 647.256387 174.486875 261.490140 909.934481 139.818030 509.248576 355.702219 1136.323770 299.920990 480.145672 1469.534944 280.643847 764.365421 520.516864 1389.714247 
168.000000 496.129856 80.342857 833.631797 94.284210 128.207274 502.028008 219.679869 193.534650 2610.399896 268.181220 76.780011 2401.898131 412.800644 5538.216350 285.065976 50.126962 509.332832 86.821043 342.344869 72.640847 790.621649 75.079997 187.862813 1536.297413 246.868234 3107.810597 315.724782 418.360010 2129.015458 762.209522 120.723993 1349.379090 133.174199 235.806056 728.111589 502.382959 527.347829 97.041199 948.762368 117.230418 123.283389 643.234286 206.747257 378.191164 
4261.000000 1153.285081 1023.574242 1102.149222 2320.033977 2135.128793 861.172287 1628.199049 6834.438516 642.614982 293.967961 376.999258 324.496518 275.798160 458.488535 632.677735 561.972749 623.965829 1593.322898 630.434078 525.729490 662.169954 1149.512844 1993.030404 264.727207 211.014753 278.609016 486.052059 498.454773 271.294241 472.331191 394.269065 464.186619 920.491542 865.472498 366.292186 817.179360 1841.389488 1645.782823 1726.965413 3792.534935 2907.917630 1372.067014 2611.530344 12110.938102 
507.000000 947.747334 1858.002593 220.760387 272.853459 732.855011 229.607563 183.001598 223.527198 2713.516276 4645.582676 11339.323278 428.763439 798.628536 206.299148 512.305202 1037.739354 131.504304 209.614126 1545.831713 3040.832355 361.904747 395.783933 1614.021484 508.210985 862.295991 152.361648 136.254586 351.477730 215.139271 350.978663 664.050037 96.714957 109.465726 269.875043 98.638536 101.139759 377.775625 848.736412 102.416022 142.366137 226.963822 99.535826 93.997106 230.362773 
202.000000 860.819546 585.160313 477.322902 979.478829 390.896246 456.775354 683.836872 174.017078 5543.458740 2911.233045 4683.151269 2496.096379 890.615075 2107.953893 4008.777439 2401.973588 2398.456184 9354.353258 1847.073891 2198.729537 825.228304 1183.271498 2541.378964 1936.182585 1421.473308 996.882293 2880.367475 944.973561 2093.885169 3133.092385 1053.217760 2653.972108 3772.992643 945.934905 1319.578956 4223.366497 790.184877 326.058042 420.371746 693.962631 275.267909 406.969334 504.843440 355.720680 
690.000000 1294.158013 319.382967 592.862445 2432.204778 163.864503 743.165267 1896.422515 245.510406 3086.208235 630.931914 222.057093 1254.524433 294.869589 907.504788 5006.490315 1161.232966 2358.083397 12046.751824 301.559853 79.068757 152.245646 587.147558 69.499944 1526.481132 352.703361 760.942323 3105.129994 177.076627 1174.288138 4052.589758 928.088766 2177.492819 7524.808872 463.383278 2227.099318 6905.461306 440.747897 114.932372 225.426659 880.793449 68.362789 263.718797 665.636005 147.251803 
4437.000000 3804.741282 1320.784494 1477.075635 2228.643456 11590.578934 1063.545286 1760.963015 1428.560774 5945.850003 1257.656399 597.733813 1322.814833 441.869498 705.906120 1882.482463 662.881938 794.192521 1458.808890 8645.952267 3432.826982 3931.996140 5955.527642 33642.452488 1065.776196 318.744121 417.890712 562.690327 2760.376000 382.965674 1524.969602 528.777691 642.136626 936.359958 4662.317265 461.764447 873.093698 1087.731462 415.576392 502.826166 753.382260 3602.312652 360.947786 603.611616 718.990267 
309.000000 1829.090354 247.868327 2069.344242 128.054724 1380.210613 1885.438222 363.100119 78.949271 16279.239864 1593.566573 339.375975 11041.498933 1670.277498 20204.678131 726.257093 107.260018 892.908429 83.072441 7337.479792 1227.240581 9901.122776 626.727196 12018.635199 10681.409541 1567.277585 14995.687992 844.604093 10476.627636 15644.655838 2038.081963 311.464482 2958.140712 161.554270 2019.262471 2562.995499 671.759088 425.464226 62.428550 578.011564 37.087965 417.513795 553.870657 103.907078 49.282013 
308.000000 1837.449207 1696.080583 1845.545400 191.473207 141.776513 1872.719173 613.034030 91.087110 15626.760640 11398.320394 14926.258654 12144.273103 9028.218738 15857.341748 1144.276529 894.612285 1308.134558 225.056724 910.717850 558.717138 1134.767671 117.083252 229.848963 11261.607049 9429.464432 13109.599584 1245.972609 1071.407619 15608.756944 3846.580134 3407.210805 4615.094981 438.902948 328.181372 3604.345534 2088.339372 527.961409 471.358441 602.566726 72.091399 50.279688 594.372116 206.433186 58.407820 
106.000000 200.721517 73.794343 368.324186 91.866182 727.716789 276.604724 225.063020 66.023339 620.340860 172.240188 126.764841 1035.780838 256.015701 2435.988486 256.134421 63.063752 410.269262 168.593179 1378.753483 630.166973 2434.073508 720.993307 7494.483634 610.447732 211.514674 1266.608896 217.624023 2006.381289 1107.823011 606.663789 166.283599 1267.759766 237.163117 1581.674554 754.011594 846.482854 109.454041 41.145159 263.601359 53.855907 482.783779 225.737203 124.019606 99.628975 
574.000000 178.386815 150.182357 151.996140 334.746445 516.400512 124.120189 216.231743 2733.236601 133.668344 49.257683 68.263329 55.773673 39.336734 97.648035 108.141751 89.540894 90.841963 263.410020 170.672774 130.463914 149.665091 285.569893 1040.710810 50.061393 31.608284 59.004391 79.369047 116.143733 71.853170 70.264297 56.285215 61.036415 131.745655 198.934491 51.416214 115.007601 848.553017 730.820240 711.303602 1605.670183 2682.112707 593.132889 1062.600706 18112.916697 
548.000000 1413.423326 687.093464 163.894822 2309.262804 107.793129 402.236930 579.617960 196.257236 4675.164878 1512.828152 1395.237894 448.024312 212.548610 91.003515 6519.199337 2701.844189 689.158055 16028.484706 267.741656 143.780254 38.551024 466.081599 44.538268 1153.028983 487.543105 150.033797 1939.755340 83.305683 487.018820 1729.396114 684.171379 219.569202 2728.644099 125.538790 542.412428 958.883618 495.957622 261.916061 63.688507 853.969707 46.139631 142.847537 214.723250 126.952420 
827.000000 2417.255769 379.143320 1271.056558 404.584364 1492.649119 2347.173308 434.322744 246.188623 10237.388522 1172.987320 276.618623 3391.885350 579.743672 2868.598961 1122.764715 189.076454 675.597377 266.281167 4300.678786 731.173808 2471.215289 788.718016 3616.454155 6709.659055 1091.784571 4143.171180 1212.210678 4350.958116 9044.786432 1298.122445 204.724269 729.533835 224.384127 807.483775 1364.757610 299.535445 693.709762 115.266458 418.556988 132.933221 491.652422 742.277777 139.991582 143.496230 
205.000000 840.120303 171.458330 1783.223519 194.423695 184.107463 101.081549 1743.674271 273.921393 4765.555606 755.557059 213.451132 8263.842144 1646.426336 18912.816196 896.440686 157.664624 1727.675002 309.539431 743.122689 174.375035 1889.443919 150.836452 276.865996 431.903473 89.788517 896.393075 104.518662 97.413618 88.604466 7791.289508 1578.489054 17128.653351 1758.420562 1769.661177 900.893798 16679.188668 1183.694046 242.536948 2713.174334 216.910017 298.411869 141.758135 2538.278468 504.598277 
21.000000 27.520565 2.988008 8.154936 19.041264 5.924831 8.254688 21.939596 17.541677 93.387076 7.749980 11.089502 20.117486 1.858316 18.783418 43.866853 5.801092 17.188159 65.735028 15.722042 1.519730 3.839639 7.014534 15.362129 21.574790 1.772442 6.686189 14.345776 4.654570 18.212368 51.936144 7.151271 18.506463 55.099637 7.307070 13.835805 75.499996 38.393151 4.989629 14.255057 36.801405 9.546938 12.438819 41.538763 45.512566 
38.000000 106.143692 18.552009 49.170223 24.866302 45.728364 66.575109 88.634678 7.461199 474.455836 64.277455 29.467264 207.946963 37.986174 126.383659 102.844856 19.418728 62.738192 53.292289 178.236890 25.489797 75.892934 32.728954 111.869930 273.143871 55.250024 157.719388 95.596459 89.432432 262.969784 374.288748 58.076984 183.186336 97.606631 150.399952 246.668711 342.680662 29.286949 5.105052 13.739309 8.363026 12.752779 22.026855 25.268188 13.628295 
399.000000 2081.714879 2624.465809 397.174078 906.311345 58.255467 418.366458 898.001162 109.823756 15355.866729 15506.822540 25944.773823 2507.756533 2928.973122 724.066148 4762.544335 5295.878970 684.225633 3844.667067 279.500398 363.700255 57.663503 146.759348 24.348460 2195.169098 2671.032732 484.830419 1029.430888 68.092930 741.923884 5512.410688 5811.669969 1296.235397 1808.493126 138.054736 1042.922257 3100.296211 542.166454 726.125876 113.251089 268.816174 20.766950 133.802025 258.930945 62.841758 
55.000000 241.099523 40.122001 661.560804 25.276294 557.070629 23.254945 475.468026 105.973745 1500.137759 203.292920 55.491487 3475.638838 596.552564 10003.224914 132.851075 21.672390 372.396081 28.981441 3093.288502 487.998857 8075.068310 307.514391 7453.202999 129.362046 21.047000 351.137876 13.258393 295.687564 33.252211 2484.551781 421.617071 7095.141108 276.025926 5868.073257 245.376952 5184.436321 476.637253 103.815447 1594.419891 61.283152 1275.910916 50.814478 1184.063314 355.325983 
15.000000 1.784124 11.223624 1.113732 3.280625 0.707899 0.775188 1.615450 17.153925 11.387437 4.766623 37.867974 0.826562 3.088543 10.523379 0.691759 7.324653 0.497384 13.699670 0.297837 1.727971 0.174805 0.508318 10.125059 0.399829 1.909399 0.255220 0.462192 0.112440 10.145915 0.509932 3.555263 0.297149 1.174815 0.250772 0.229029 10.567048 6.900276 40.269599 4.075040 11.297903 2.789239 2.686102 5.870243 74.402323 
5824.000000 4084.772554 1830.094208 1245.877128 21918.429732 1104.039952 1438.596791 2977.426554 1976.525721 4549.706406 1379.793141 834.558787 937.276543 396.116793 415.340438 14664.426767 6981.047404 4501.601891 109974.342695 822.611428 342.380592 276.238341 4006.336922 329.874739 1154.516672 466.504210 361.820174 5666.141774 313.426611 550.778497 2213.820741 940.848804 713.922394 11319.465450 634.147262 853.214728 1915.438070 1416.638787 602.815894 466.034224 7071.469612 430.934011 522.690661 1066.815085 1026.457753 
315.000000 540.477484 151.206486 2166.831219 170.873103 2682.565811 242.244471 2236.534987 169.450952 1243.300790 296.307792 128.598507 4326.571784 1171.755934 20889.965070 301.501338 82.948155 1196.844097 133.375086 4930.945040 1419.826213 20499.216930 1497.252039 30845.815907 460.468860 123.394528 1745.097739 144.922511 2142.874727 401.720164 4279.359415 1175.284672 18303.349580 1275.552258 20221.306037 1626.147755 18457.778395 324.776988 87.525834 1456.693608 101.498165 1623.800066 131.198113 1427.132533 157.805435 
73.000000 203.848040 70.754688 621.899534 42.382476 188.997184 68.290841 551.314649 195.981880 912.828317 288.509191 160.585210 2610.089977 876.387828 8321.090751 143.799380 47.828405 443.408241 45.341547 801.126249 289.041603 2458.410947 130.523926 834.475822 191.957713 66.145244 600.412003 46.515548 180.045508 133.393763 2236.701409 763.146113 7000.832684 394.563387 2104.159699 546.305706 6064.743224 601.914309 193.076239 1754.006339 127.027000 556.110754 194.080947 1621.073612 804.841140 
295.000000 3509.825100 223.357971 470.165218 135.145549 29.139173 162.254992 744.361152 50.329756 47459.841377 2807.730344 265.258649 5977.881902 412.249715 1171.707959 1574.002334 108.833940 213.668746 120.141293 329.030174 20.794101 41.655763 16.264569 16.523792 1828.477387 134.923719 305.534997 95.852040 19.265847 195.478077 9201.053464 613.163597 1471.300041 367.143280 70.403742 443.439086 2514.379684 584.449776 38.367834 79.055117 27.947614 6.681248 36.633949 131.406709 26.672697 
13.000000 4.869248 3.363189 3.190600 4.464587 0.700573 7.420891 9.570198 2.909660 18.449489 4.607006 15.102287 5.201444 3.590768 14.004484 7.686212 4.340700 5.029571 17.111579 1.069901 0.903032 0.901184 1.056973 10.213246 13.585639 6.011813 9.127202 12.788660 1.848239 34.947859 17.529948 7.726626 11.628649 16.438902 2.345276 31.927081 50.889744 4.538088 3.614926 3.891783 4.528449 0.911798 8.220894 10.410773 13.946264 
211.000000 2145.574683 2354.128398 1333.441648 84.308588 29.367930 110.121821 998.315555 42.409305 26060.335541 25994.367092 30789.983441 14356.443266 15371.203327 11694.474281 823.018612 973.640357 577.323243 64.181921 321.426922 356.602019 234.297787 15.207448 21.609333 1003.383848 1399.629170 727.556195 51.343243 16.357971 152.635732 10625.400170 11733.915785 7639.375659 447.344337 179.808801 518.326473 5794.394603 422.817635 507.674529 305.362132 22.206076 8.410685 24.988655 237.916813 25.783652 
766.000000 1096.542242 333.600663 268.316022 8824.495549 274.878652 888.651159 886.642496 344.800769 2075.206549 509.503562 231.093670 424.446982 128.460702 189.615167 13106.473035 3890.313835 2917.062822 116353.072456 389.944032 132.360973 126.187165 2770.412720 236.780859 1494.749534 435.271861 445.906383 10077.094665 325.716445 1952.750846 1487.981069 424.610971 474.170788 10157.187057 351.911901 1464.284442 1786.644364 473.057166 153.396553 125.241619 3666.940785 165.479936 378.271079 387.564965 266.840069 
71.000000 163.023529 28.893020 208.963031 312.867186 332.668658 153.130458 143.392285 451.956821 1214.113629 163.830693 41.853760 1172.998660 210.691360 1869.411890 397.876012 132.476329 1030.418198 3892.210933 1073.732444 228.106738 1872.088231 3233.914962 3722.757559 696.125017 132.205821 1132.604832 784.076728 1215.634935 819.945010 460.205494 96.364622 826.980018 1222.035967 1397.187722 543.517594 588.594055 1227.201488 220.716238 1707.969565 2323.701134 2778.736812 1293.810308 1156.403780 4639.210771 
436.000000 2314.294155 4438.096048 349.053991 237.966563 129.363320 896.777583 215.673976 92.896684 16719.954739 26256.943413 53455.196744 1836.203609 3657.048066 507.931798 1211.682097 2472.903160 200.808999 187.085133 769.442916 1368.146979 103.387020 70.914697 131.508750 4851.150027 9489.132055 937.852055 526.283511 251.807663 2722.184012 1140.718758 2279.304578 213.312782 126.906188 57.363653 501.206194 159.659805 451.229760 945.795922 79.525247 57.463337 31.630673 209.660064 49.184784 44.066753 
```
