## Supplementary material for "Interspecies regulatory landscapes and elements revealed by novel joint systematic integration of human and mouse blood cell epigenomes": Scripts for IDEAS modeling of epigenetic states jointly in human and mouse: S3V2_IDEAS_hg38_r1.tmp.47.para

```
#count ATAC H3K27ac H3K27me3 H3K36me3 H3K4me1 H3K4me3 H3K9me3 CTCF ATAC*ATAC H3K27ac*ATAC H3K27ac*H3K27ac H3K27me3*ATAC H3K27me3*H3K27ac H3K27me3*H3K27me3 H3K36me3*ATAC H3K36me3*H3K27ac H3K36me3*H3K27me3 H3K36me3*H3K36me3 H3K4me1*ATAC H3K4me1*H3K27ac H3K4me1*H3K27me3 H3K4me1*H3K36me3 H3K4me1*H3K4me1 H3K4me3*ATAC H3K4me3*H3K27ac H3K4me3*H3K27me3 H3K4me3*H3K36me3 H3K4me3*H3K4me1 H3K4me3*H3K4me3 H3K9me3*ATAC H3K9me3*H3K27ac H3K9me3*H3K27me3 H3K9me3*H3K36me3 H3K9me3*H3K4me1 H3K9me3*H3K4me3 H3K9me3*H3K9me3 CTCF*ATAC CTCF*H3K27ac CTCF*H3K27me3 CTCF*H3K36me3 CTCF*H3K4me1 CTCF*H3K4me3 CTCF*H3K9me3 CTCF*CTCF 
832569.000000 131705.348524 153380.115472 456811.216827 118750.963128 130571.205429 263714.244234 232611.661334 196770.405486 34313.357703 24774.511938 47962.444435 72605.337993 93143.860406 364035.560845 18923.108747 28174.916310 67862.816356 31995.669766 21644.682492 31894.171639 75186.755422 24241.391470 45555.242383 42221.612381 57482.385962 161447.947384 43837.578270 49854.254404 119837.019739 36144.683408 48297.792430 142800.976024 36152.549349 38590.984946 81804.678390 120031.304047 31420.005027 36471.636276 107353.004629 28402.184667 31510.076553 62606.551736 54500.337590 74339.113016 
53339.000000 9119.403015 14430.850174 18095.385407 114106.134455 10431.559382 17249.373119 9197.009707 12750.637231 2657.355256 2533.486903 6531.718736 3104.832142 5473.518720 7660.819549 19703.979203 33794.784975 40163.645150 331528.687360 1869.563716 3635.875662 3929.462253 22984.293236 4654.873787 2979.172651 5429.997191 6507.072913 39149.257568 4079.763643 8009.945839 1568.409098 2928.246605 3594.011078 20565.218585 2075.379925 3429.194670 2858.669142 2223.389007 3330.382348 4320.538170 27226.748715 2523.111972 4152.502948 2152.689433 8548.482486 
14679.000000 2567.608148 2936.339254 58551.087833 1858.352926 2878.052820 7907.924186 6902.191472 2274.597301 806.292157 522.839979 954.538480 10314.417407 11920.037276 289592.901520 327.731926 457.750816 7397.300603 354.575584 550.023146 689.556965 11631.069195 434.235547 1182.920420 1397.713110 1809.211064 34475.752068 1123.953924 1865.954900 5814.424711 1204.514398 1484.283202 28764.652944 954.952127 1437.334525 3949.057847 5320.241611 439.621068 413.206334 7893.797813 282.821481 522.825369 956.386807 1146.772317 7647.311872 
18647.000000 2695.572679 3939.853198 14680.807778 3060.126086 2904.192095 6627.743722 39441.376210 3992.578177 641.692820 583.616427 1371.375754 2129.757615 3280.873097 16147.395367 446.658876 773.177403 2478.549025 825.400931 427.659861 779.947756 2403.977278 577.586269 797.542388 967.665095 1624.505892 5657.701525 1236.050191 1219.086306 3378.396006 5713.431767 8522.998619 31618.072589 6585.273533 6268.171788 14228.534373 101852.114635 593.118693 809.505983 3226.873236 666.203337 616.343557 1447.222792 8257.110329 3168.085662 
7510.000000 7913.314924 1533.086773 4046.482387 1189.042180 1632.179544 2517.090317 1952.500001 2087.679094 8605.725789 1620.766310 549.999161 4269.869135 887.181756 3283.010478 1254.609844 305.920556 636.325901 408.777937 1742.138073 447.130421 865.762930 302.058282 900.895851 2664.954058 610.218034 1507.441192 458.334082 664.139470 1228.828597 2067.437593 443.971817 1185.006881 333.582663 421.528693 715.218364 1016.427082 2153.410095 432.303800 1098.515946 326.929954 502.132990 719.043110 509.077271 1131.216077 
2116.000000 768.994529 16732.923886 808.173769 523.459242 1033.364343 28016.141091 389.657352 1209.257767 503.218994 5912.786633 185371.124147 281.083138 6424.661638 406.487655 166.033984 4532.527980 223.514894 244.081172 287.650911 8002.016151 433.681849 275.248875 902.208638 10069.273379 229086.552903 11061.933109 7517.771622 13736.916364 391335.951016 136.549750 3177.556506 168.693774 112.091613 220.539643 5363.354007 128.777166 721.107779 8585.518470 430.296053 212.266360 300.835271 15197.316085 202.105270 3276.116854 
7363.000000 1512.032784 11627.754818 2609.371010 1649.373035 45648.100461 5472.524028 1428.513884 1870.236833 522.125491 2463.391635 26206.419713 529.170185 4116.524869 1202.395050 320.968416 2739.667348 637.046865 760.329018 9491.564427 63153.283240 16083.527199 10177.604209 359768.507486 1150.179985 9001.921596 2048.139467 1321.865602 35060.009578 5666.790627 282.902949 2415.003922 590.025374 356.951812 8399.865069 1107.597615 519.808071 459.702163 2749.399879 635.035780 385.761048 12040.551963 1138.257983 307.839789 4553.052147 
2517.000000 1007.164769 3719.331282 1037.454216 429.171576 3677.853819 16965.008957 449.322662 1288.116663 730.429453 1397.872112 7861.490222 400.310956 1443.319455 675.220181 155.630357 699.516101 193.381457 153.564331 1278.358019 5953.900184 1628.669671 755.257104 8357.796814 5877.022021 25307.525860 7622.639979 3240.271535 25469.448963 142102.434661 173.062095 696.915879 232.778993 91.435659 728.054755 3183.053063 170.431330 741.700066 1776.769499 484.043562 177.738825 1365.077427 7178.683626 204.362803 2620.853281 
4171.000000 697.153796 829.404476 35754.153078 533.031353 865.573505 2705.324858 21114.344260 812.059312 212.394830 141.046848 283.610400 6194.036028 7153.721165 404449.224126 89.730680 132.581729 4476.902646 111.015762 152.580615 208.570514 8416.293574 129.860134 409.559430 459.710658 643.090432 25742.639119 397.571580 709.666375 2746.071564 3775.697802 4339.936641 180910.205434 2808.645499 4418.015594 14767.582676 192306.649020 147.439064 148.108297 7713.626976 98.452717 188.836513 388.030604 3994.266847 1513.754696 
942.000000 2331.760612 323.634589 381.491203 125.508542 1406.713137 620.185410 167.251155 416.795330 7593.385779 824.439369 190.266389 943.204959 133.862693 263.454607 303.506994 49.653130 55.824913 45.289537 3296.508383 529.553941 565.009205 206.176126 3095.556326 1461.566802 248.391999 281.903600 90.747241 1017.968312 649.296302 432.916682 59.494443 88.949087 26.606203 237.560128 116.685969 74.005773 1078.243669 152.198977 167.136042 55.052950 669.321690 309.616916 74.806285 389.378154 
3298.000000 724.479096 1552.421587 1476.387261 581.966169 11805.902711 8844.219176 604.105258 1409.938587 278.868687 340.286221 1085.733415 314.915525 674.870263 1025.209685 120.207528 314.911130 268.862774 224.751084 2475.275493 5978.308565 5400.020451 2409.345357 58607.053412 1843.397759 4452.100664 4192.330631 1673.885319 32010.138345 29527.511726 130.366728 299.364714 338.126580 122.590210 2186.413426 1707.580275 216.012326 391.295750 625.152714 530.153626 198.049298 4093.334314 2545.161033 233.264651 3761.670230 
364.000000 239.332532 995.458341 136.448759 948.393830 1619.933350 2042.069991 62.261148 160.559809 353.506513 857.573388 5581.475725 89.125361 381.772521 75.620669 363.659032 2016.826846 391.750685 4448.797113 1144.422895 5549.712798 641.845605 4221.909956 11834.842646 1028.995870 5652.947890 840.699295 6937.382518 7521.561008 18064.968208 39.829897 174.730686 26.692654 175.500468 315.733412 349.054286 25.516242 165.856638 598.858561 58.623663 264.177947 687.123163 716.890255 25.945965 318.735431 
2544.000000 493.307837 1570.666169 862.877281 6433.424037 8071.951698 1569.588039 452.911855 548.732156 170.374295 303.916907 1530.873047 167.077807 568.190400 360.552673 1235.026495 3977.651793 2224.722355 20434.108062 1642.629292 5257.635161 2788.914144 19817.615206 36223.903237 306.574611 1034.153797 569.084301 4061.521092 5676.453158 1442.776421 85.985512 320.152529 177.060472 1183.780611 1442.447307 305.210632 146.626783 123.971974 340.306949 188.967967 1333.043693 2015.884734 311.943348 96.894436 1032.851443 
1260.000000 3079.876306 7727.220722 459.184628 211.443769 383.257759 14077.822007 210.849208 1351.323593 10551.198514 20874.778729 72464.037854 1093.628188 2807.366824 235.492006 502.414157 1336.817605 88.456278 74.730906 855.797405 2250.888363 157.044474 72.751349 260.397506 34630.413992 88946.992854 5309.563337 2610.389502 3918.305089 178063.778054 526.450881 1328.350486 89.357157 42.465747 76.500569 2462.762967 67.732683 3842.304688 8985.096294 476.528321 205.414275 358.548995 15400.521817 222.339458 2344.262043 
1035.000000 6272.195880 1091.109257 371.871928 131.618714 406.292771 6271.276682 159.400935 1048.872230 62093.697867 6769.569109 1854.672729 2119.076694 398.023902 241.682834 804.097394 155.563729 54.681532 38.484357 1962.202050 422.493161 168.885673 58.885934 351.495824 33914.942180 7583.644517 2406.772374 903.173843 2391.749521 52333.295844 921.192636 177.652414 70.453060 25.722197 72.220616 1048.781868 56.119566 7216.841983 1173.417386 363.105373 126.179706 363.012830 6455.313233 153.500189 1714.860293 
946.000000 626.744368 382.767865 867.613525 141.809935 2570.680032 3224.540211 198.533208 4886.348336 711.333706 249.147265 246.655168 488.098871 334.148255 1434.233896 95.536484 66.891040 130.541386 52.538482 1527.469912 1136.816769 2294.278218 427.893923 10186.560816 1769.596994 1566.957668 3406.737770 545.082687 10048.690545 19153.697729 127.110329 87.585628 247.355429 33.323568 532.448896 782.200155 90.334684 4225.455997 1876.310960 3080.606232 701.267804 11206.953975 9239.468799 808.596038 49610.501455 
5439.000000 1773.322013 1166.814076 2961.280249 772.862773 2018.950920 2257.645227 899.452166 20939.358497 1109.804035 379.060014 442.745792 930.472799 690.062009 2566.455259 239.373863 217.833565 422.999140 265.858002 696.752506 533.121322 1104.832916 320.670668 1554.835932 739.999767 586.639190 1390.796881 355.808290 1055.858262 1354.771024 295.238414 229.996886 584.984435 152.265082 350.005840 426.909464 291.509678 7722.756562 4510.255317 11138.163330 2948.965713 8681.770484 8955.548432 3341.770950 112873.659242 
2460.000000 532.235956 13777.649110 860.713698 559.255196 15421.852284 6178.255574 474.843478 692.718448 209.755293 3159.102802 107890.632254 187.131495 4704.062163 377.219151 114.004872 3052.855379 216.165755 263.857806 3200.502557 88456.829323 5630.589170 3877.106699 128535.155440 1339.207739 30530.508147 2295.152925 1552.573141 35533.577136 23195.660136 99.851592 2781.514027 188.178905 122.148190 3139.796667 1162.434160 173.106389 197.025485 4048.940763 232.251882 124.626598 3878.081389 1618.027560 112.197411 2207.296639 
569.000000 249.707277 3899.797823 216.743141 122.191553 1488.820574 4457.044606 109.332108 905.125027 248.637969 1615.183221 36771.166881 95.463976 1508.911650 134.181645 48.154259 900.084047 51.257000 55.359061 537.725332 10849.908130 609.223179 353.754577 5446.592897 1645.969298 32163.347258 1809.835872 1127.027701 12518.901976 43403.580744 44.213895 774.076528 47.249087 26.670863 307.791717 965.680312 45.304601 688.219803 3664.735756 362.269563 167.523561 1385.171166 6001.925812 172.660333 6454.894259 
2643.000000 567.037660 634.466297 27426.849612 357.248821 2522.899420 3558.962374 1819.136870 320.550655 213.482897 138.356243 246.570325 5713.621079 6637.123982 331721.905299 77.383818 100.136235 3758.074718 75.502977 576.601032 655.803455 20851.138880 355.910886 4427.769553 749.571922 953.982330 39441.301672 527.560211 3580.559804 6419.831204 388.349954 484.782387 20599.649505 273.828835 1692.205909 2773.732503 1813.094444 82.348215 76.765189 2416.886188 40.030217 461.014105 269.434924 169.502761 1771.146800 
1426.000000 363.608588 471.604100 12855.460972 219.552212 5962.030808 6596.780290 1040.107270 271.773794 169.291671 127.469439 256.715075 3062.684070 4288.999339 150391.888606 56.051620 84.000715 2034.087701 56.046386 1477.005004 1997.015329 58656.128571 941.060900 32629.924677 1533.088668 2510.308459 59630.310933 1142.563352 26296.932876 44462.841675 255.938576 361.956839 11283.403888 176.339095 4713.392397 4942.791929 1202.197918 104.379644 95.411849 1795.278140 39.187146 1159.725166 696.515650 154.391807 1143.214537 
494.000000 2922.825731 3542.274223 179.664142 82.498102 126.741669 5495.992419 88.351616 2940.512256 27411.886326 20156.789201 36261.263638 1065.459563 1317.146494 93.407597 464.225829 658.814177 35.011945 33.373147 664.265157 939.404708 54.338921 26.713213 87.856908 30972.438482 42723.217567 2100.699245 1023.353956 1392.327034 70062.091485 525.008180 667.348809 37.500477 17.828852 29.032751 1049.138824 35.402179 14406.763190 21129.969114 1126.603296 521.029972 837.354378 34104.122445 543.119141 27698.284861 
658.000000 2847.885137 337.011870 259.890774 74.992979 353.222332 2910.197689 112.106293 5424.247199 21581.367254 1459.484259 334.166584 1049.675205 139.974174 167.953147 318.762658 45.332135 34.429319 24.732220 1397.937286 169.765643 158.885457 44.043919 382.070533 11503.720701 2303.261825 1209.433752 394.022065 1259.922053 26467.964721 486.401806 63.479910 58.917817 16.231533 63.394820 571.006974 49.934096 25743.059247 2899.830662 2175.187517 627.587183 3172.584078 22897.252881 900.847426 58527.775662 
1384.000000 1458.925232 1076.512376 472.136434 271.146071 6355.242921 868.450666 217.863534 474.967059 1753.674316 1149.177332 1357.922172 499.114336 378.155894 230.947152 280.345571 236.570936 101.133529 123.635905 6666.168920 4662.374052 2197.397867 1279.765127 37172.113948 928.238983 766.714397 323.855880 187.949895 4113.944224 802.929424 229.172238 181.814661 89.828515 49.144950 1008.612540 151.308340 70.576274 529.262104 380.131313 162.569955 87.714802 2251.681001 294.471712 72.278526 406.888227 
3598.000000 514.529775 660.908258 3090.220910 2708.609249 483.058066 1138.435900 32939.973906 587.991728 128.115688 94.924736 227.019880 442.033829 604.591191 3559.317568 378.803260 555.277632 2003.825050 8309.514256 71.460281 123.796265 437.653767 393.967897 137.983439 164.037093 247.221105 1062.864920 948.615753 188.840291 535.085674 4720.777803 6002.414640 30162.103288 21821.993583 4378.962379 10441.253549 367906.884888 93.225951 97.123559 491.770496 536.458335 82.654957 198.396021 5119.791337 1664.509926 
377.000000 291.189330 115.771560 3215.736302 56.100805 555.067011 975.961420 821.089321 339.890686 388.190238 91.161273 68.526719 2080.382160 929.459061 36971.908557 40.049989 20.461933 520.040007 22.040558 360.825711 179.439831 5360.612391 93.041199 1462.399076 737.806082 360.306407 8538.311083 161.684430 1703.688517 3948.641467 351.033356 250.499971 9226.384472 139.317220 1508.879725 2363.237536 3624.528133 308.687875 115.665405 2386.951975 45.835319 600.227654 797.844274 362.784162 1742.459042 
532.000000 2876.517190 1396.289258 169.298744 83.816743 1640.821525 561.590025 80.011430 355.953317 23963.466263 6076.036481 8486.096201 944.565971 450.028189 78.654266 476.717778 206.693338 29.289290 42.479077 7981.862216 4261.172690 546.887474 298.088863 7596.120232 2715.679082 1867.624931 191.748250 93.245496 1670.545505 958.306410 419.272430 230.819935 28.450359 14.055662 245.621725 93.546340 35.091413 2193.892901 1015.691927 117.018596 60.916968 1082.004413 387.349096 52.481360 399.749112 
704.000000 611.765899 223.129944 234.401118 1996.293713 187.831290 242.649638 118.675689 1041.756476 706.996522 199.910211 127.973515 212.304523 83.769833 107.317272 1875.000840 708.663727 702.609093 8081.963948 156.572486 73.143777 67.279128 570.015005 131.177838 212.654407 88.854732 89.524248 757.415579 75.204513 124.973747 111.048350 44.370997 45.236015 380.232761 33.005156 46.347544 47.212365 621.927968 347.151579 339.326687 2643.034611 384.331293 386.339392 159.729195 4144.304754 
3299.000000 635.413554 1465.532485 1235.235062 23099.420008 819.709697 1292.283131 641.335615 501.737864 226.095850 286.761984 1000.235949 237.547344 590.934284 558.159049 4515.614131 10491.595518 8785.513126 170248.872184 162.112806 440.149893 333.196216 5996.431380 422.788239 241.773312 639.180294 524.734081 9317.904957 391.570208 715.857298 120.330560 311.912028 266.006298 4538.215612 173.868259 279.086699 208.840876 106.169111 200.341870 189.084440 3165.537943 137.293228 181.050103 90.872739 2029.189737 
372.000000 484.787361 392.647170 131.945716 377.327136 2323.668530 605.669979 62.448361 1715.854896 1393.184351 450.964686 749.279949 175.579477 152.742960 74.606767 336.967739 378.698877 140.238644 785.325618 2304.159489 2770.443198 868.960391 2877.229356 20002.890529 666.811268 739.768071 247.876204 806.609043 4285.937908 1740.189112 86.359780 72.290247 27.578612 67.110733 410.689169 126.422732 29.549513 2773.836036 1994.238514 645.878916 1174.753060 9453.691643 2205.428920 287.438681 15538.311249 
884.000000 300.897860 2083.085277 316.319511 3949.930428 4828.386409 553.323939 160.343139 200.558057 211.665266 698.621466 7546.260385 106.370499 789.166519 143.835308 1143.727843 8070.687622 1460.102825 25777.865759 1932.638421 11763.800558 1694.374692 15411.514997 45612.438488 183.261851 1388.636656 212.681869 2479.251045 3470.196460 500.455839 54.207073 408.089421 64.942026 739.403790 850.248491 109.945762 53.465757 105.005275 473.804901 72.857815 616.734122 1574.901147 121.391644 37.000437 419.466605 
102.000000 24.861920 164.760528 42.035337 34.648850 233.468353 50.662616 298.466293 18.944014 24.940602 35.254604 533.862034 11.785705 81.332128 35.561280 7.504007 53.410600 15.541562 44.373449 49.839367 534.186378 118.367699 109.001270 1084.961102 14.403000 95.357193 22.590156 22.065889 153.620333 52.212357 77.228205 583.201557 135.230341 110.104407 791.481495 166.091202 1308.946337 5.725928 28.228340 11.742805 6.805285 41.877075 8.053517 65.773539 105.343070 
29.000000 52.999472 9.715127 80.472931 2.217456 36.557429 32.746819 8.835629 96.788789 207.934235 16.515950 23.979261 262.516717 47.982317 510.319978 6.517605 1.808368 12.137303 10.395516 108.201074 18.350161 180.543280 4.138690 106.808355 102.292400 25.001224 185.458174 5.017646 70.142409 98.928447 23.507923 5.563565 36.951222 1.268159 11.594015 14.829590 18.398734 274.277877 23.268932 330.817327 6.562574 213.373149 131.019424 28.238312 973.571396 
36.000000 6.203305 14.391206 251.651146 7.533931 41.579368 78.232716 310.960694 5.062506 14.109131 5.157777 24.283445 41.220738 93.690858 3428.112404 1.751130 3.320527 53.154775 16.972395 10.455881 30.160008 336.745663 9.466722 120.391807 21.001283 44.376452 848.618615 15.997640 100.910347 324.025029 61.710399 146.449309 3533.771640 70.270692 500.600574 974.024464 4259.554950 2.938468 5.929681 22.830586 1.533225 12.940448 15.136932 34.542809 32.088887 
21713.000000 4471.405067 8257.236887 7972.735574 4581.031795 62105.648741 11584.731566 3779.952194 6099.333656 1572.980749 1692.782519 4860.217713 1644.098170 3149.151475 4168.153435 917.174949 1954.695566 1781.749340 2009.002579 12843.652641 24485.127618 22866.833278 12965.301664 212326.560274 2396.339050 4873.158245 4685.361030 2657.944233 34788.527577 8834.889183 757.816600 1614.710589 1632.720014 903.306671 10863.722497 2230.810190 1206.316566 1354.899592 2237.656784 2195.805817 1255.481562 16870.801494 3055.247546 998.293264 6056.290108 
341.000000 116.941587 549.529603 125.061308 482.281981 281.582184 150.212395 71.244322 98.231262 88.340911 149.255420 1125.545756 42.675126 218.121076 64.105370 166.291443 874.633468 190.090665 893.597106 132.151615 413.587173 103.010218 404.718208 380.852871 56.776182 250.055919 59.933353 222.917111 148.577856 103.569696 24.466153 124.183393 29.342405 108.414881 61.546372 35.216832 33.526723 37.593500 157.275153 37.136737 147.336356 89.192379 47.520337 20.592032 139.643653 
```
