## Supplementary material for "Interspecies regulatory landscapes and elements revealed by novel joint systematic integration of human and mouse blood cell epigenomes": Scripts for IDEAS modeling of epigenetic states jointly in human and mouse: S3V2_IDEAS_hg38_r1.tmp.48.para

```
#count ATAC CTCF H3K27ac H3K27me3 H3K36me3 H3K4me1 H3K4me3 H3K9me3 ATAC*ATAC CTCF*ATAC CTCF*CTCF H3K27ac*ATAC H3K27ac*CTCF H3K27ac*H3K27ac H3K27me3*ATAC H3K27me3*CTCF H3K27me3*H3K27ac H3K27me3*H3K27me3 H3K36me3*ATAC H3K36me3*CTCF H3K36me3*H3K27ac H3K36me3*H3K27me3 H3K36me3*H3K36me3 H3K4me1*ATAC H3K4me1*CTCF H3K4me1*H3K27ac H3K4me1*H3K27me3 H3K4me1*H3K36me3 H3K4me1*H3K4me1 H3K4me3*ATAC H3K4me3*CTCF H3K4me3*H3K27ac H3K4me3*H3K27me3 H3K4me3*H3K36me3 H3K4me3*H3K4me1 H3K4me3*H3K4me3 H3K9me3*ATAC H3K9me3*CTCF H3K9me3*H3K27ac H3K9me3*H3K27me3 H3K9me3*H3K36me3 H3K9me3*H3K4me1 H3K9me3*H3K4me3 H3K9me3*H3K9me3 
1212232.000000 238475.332170 295086.440793 201114.322306 629452.175468 160747.496766 167799.770156 377696.683347 306470.846956 75805.866074 57014.511124 122921.565848 40775.781741 48725.581853 57560.491154 124945.394806 152153.947057 116688.751492 440949.615147 31662.215668 38947.827728 34617.493423 89591.345805 37895.870150 34770.326389 40709.028625 37320.701984 94038.816086 29413.238103 46357.354732 75242.236493 90816.544652 73896.378145 215061.213644 58508.818608 62324.745589 168046.524475 60088.181039 73290.447441 58051.411019 177210.565425 45495.489640 46881.925697 107543.786718 123847.677772 
80970.000000 16662.448295 17538.362343 21492.726160 28539.102783 135219.816925 14933.029006 25806.158214 15004.252632 5603.205958 3470.979095 13241.462979 4499.842964 4772.442903 9558.296907 5982.711777 5663.397837 8414.596844 12769.652336 27591.208841 29742.787953 39538.538608 49211.730951 310200.826647 3244.349778 3111.335693 5146.033412 5843.875644 26016.739776 5836.451595 5375.663143 5439.906465 7938.688391 10112.406775 45224.380827 5668.060841 11791.201373 3180.449041 2991.688233 4619.133566 6147.695682 26508.169304 3209.876945 5571.513468 4716.841791 
26399.000000 7820.230827 6361.068405 9672.616840 9839.530489 5567.730170 62572.706072 12216.001968 5087.419276 3527.140543 1804.045908 7205.114350 2855.026880 2372.843991 5451.447266 2938.032188 2266.814443 3797.342336 4976.267559 1575.974706 1353.145387 2407.419867 2206.564703 2272.550967 19002.673263 14148.302487 24095.854536 23377.658588 13379.914240 183401.394199 3624.429428 3065.589310 4973.775742 4950.652329 2879.677718 30130.627785 7691.543248 1541.075700 1192.089527 2084.681208 2188.075172 1203.143351 12410.080408 2586.296505 1726.950799 
64152.000000 12134.816739 14422.019647 13074.898091 45242.191197 10589.633821 10034.485056 24588.826865 80154.106521 3946.710123 2680.700289 8181.238163 2531.447999 2960.253613 4138.836255 8612.363082 10201.209498 9835.158173 40772.858881 2016.667193 2371.227090 2526.644230 7767.140769 2648.067580 1950.890067 2264.958792 2465.611311 7433.843089 1980.508701 2486.769471 4704.307772 5403.071123 5580.660848 18186.968665 4478.572707 4310.333990 12846.224003 15144.113151 18167.486095 16867.801304 57375.832307 13702.269201 13021.066586 31497.351890 108423.001348 
22307.000000 4956.620248 5113.295340 4436.900764 37816.566037 3187.780713 3974.668560 8481.492256 6374.673348 1878.271320 1129.943590 2999.725366 991.176205 1029.949861 1394.077283 8416.618087 8616.482295 7833.397329 68699.318039 703.924731 735.424720 744.359631 5612.329430 628.188353 937.081945 945.263700 938.734111 7038.070251 654.825984 1325.972215 1903.800543 1959.719238 1894.470876 14921.251241 1356.023043 1789.565968 4450.959755 1393.733776 1457.767364 1413.736146 11315.162016 1020.014503 1226.006572 2641.807094 2847.310299 
24618.000000 25492.729641 6131.498557 4673.436387 13215.085626 3588.562126 4848.366571 7976.134718 6079.073379 27635.635943 6324.124756 3014.101768 4854.493391 1172.742708 1556.557008 13684.865279 3292.551934 2762.773359 9788.667048 3727.914396 888.444596 891.164284 2024.578810 1031.361336 5101.874627 1229.405423 1240.281025 2633.116922 893.262990 2289.135089 8267.176900 1970.239022 1794.766729 4688.573635 1356.621220 1884.527673 3717.611956 6360.256759 1485.867280 1308.317182 3683.663990 972.410950 1253.661700 2231.972078 2607.382303 
8260.000000 2464.365464 1138.918559 12914.284882 3097.416372 1998.925190 47169.400288 4643.831122 1687.822801 1135.811637 341.977101 5109.573434 3842.107156 1734.600063 28674.767752 912.251652 378.555699 4990.771552 1537.206382 570.053223 291.716717 3479.542517 806.896392 904.877516 14844.723416 6821.239244 67935.393471 16854.676046 11355.980255 357936.051686 1381.574303 790.688055 7694.727048 1819.732121 1256.812600 28050.335199 3543.576790 505.904230 229.756561 2740.113501 733.000006 451.892699 9228.674903 1005.578269 598.826308 
1810.000000 1504.909137 515.461826 10272.412850 676.309495 307.218205 826.739049 20005.790669 310.596942 2118.452391 594.092418 1536.002751 8279.994310 3113.117498 85402.242863 533.151390 159.230107 3857.522724 365.712112 245.988434 87.128977 1835.961386 127.757863 97.396705 663.840150 281.436054 4609.255763 343.425297 160.696941 678.739745 16698.859860 5919.543190 118647.311938 7778.904872 3616.096215 8960.271706 245778.394354 278.126568 80.422594 1772.317767 132.114724 63.623818 155.065807 3585.705893 101.045070 
109.000000 401.760576 41.880187 59.877593 106.846045 17.211061 171.616942 210.240197 36.687543 2656.443558 247.015934 129.892858 328.048111 27.686734 84.320189 436.075721 39.578443 59.101824 242.404373 82.090679 7.426943 12.649631 18.896693 14.768685 853.658665 102.905994 121.251192 233.454697 28.985573 472.193959 1120.864194 112.625311 155.626232 364.365039 37.553687 525.852276 903.162599 195.738682 12.971711 36.018647 44.608875 8.855473 67.100134 88.152628 44.496611 
2196.000000 11962.939618 978.819294 21792.162743 713.459769 321.323271 532.977626 24198.698963 356.050211 110963.231034 5928.797881 2055.674463 107004.205347 11141.775849 273817.598085 3776.086162 297.702421 7242.039457 300.361996 1675.556024 152.032662 3369.617893 121.205658 83.992003 2703.555890 251.231217 5254.039413 194.555784 90.741413 265.328087 114830.046085 12047.763914 265178.144419 8206.897505 3889.448576 5685.269527 312431.758824 1980.708180 155.688258 3599.849425 132.920636 63.933601 98.546083 4142.205711 103.161233 
1933.000000 1571.842229 551.165179 3153.758700 742.822347 295.636253 2851.164169 9887.809070 293.268401 2125.409144 534.308464 1136.313623 2511.200672 899.999294 7626.432654 600.549649 207.588826 1193.156433 423.197860 230.583172 86.003906 541.220529 123.782122 95.964383 2398.317426 918.312147 4861.803293 1160.815696 482.162525 5836.492720 7482.661284 3138.186555 17041.889447 4168.660821 1687.736153 15457.102707 64768.606054 252.474594 85.723114 487.982758 130.965309 53.048049 464.370558 1591.499966 80.882478 
173.000000 186.802515 39.681875 303.140108 59.393568 310.923574 727.252995 341.081001 36.156599 380.305256 55.662557 75.706509 322.464990 64.497527 802.300463 69.091654 14.468345 111.978697 34.800297 394.410602 89.089963 525.486992 114.329449 763.730684 788.846405 172.414122 1613.815963 270.513891 1332.558658 4300.482824 236.871627 69.624367 696.424738 123.038901 650.368303 1615.438338 1181.238485 38.462310 8.733027 77.581884 14.814333 62.360672 172.748602 72.194207 26.354018 
3535.000000 1287.594960 826.876442 2820.953380 1370.521457 678.075271 12444.442856 6694.240881 577.544301 727.294839 315.443878 1678.338506 1030.221295 629.613030 3446.803835 504.796548 321.727460 1062.630118 764.756195 243.580454 159.263325 628.605607 274.564478 262.610802 4506.879665 2891.519620 10384.716979 4705.395583 2721.572249 56999.780749 2363.670703 1790.691515 5308.133781 2704.271657 1338.151073 23252.947459 16042.073119 216.585457 138.447013 486.829008 257.454838 129.159786 2072.813364 1136.002189 156.831157 
4760.000000 1500.851456 772.112355 5195.700035 1745.297714 8056.617159 13012.958202 2423.775150 923.432550 799.814197 244.025455 2705.393352 1521.419404 885.096051 8602.236211 548.144819 264.152628 1990.734982 791.146010 2509.138000 1375.031814 8935.615595 3045.626554 18878.753228 4301.922089 1920.604947 13567.626041 4672.348416 21635.955937 53635.091357 759.312571 430.700506 2793.191107 942.987329 4309.091169 7236.219605 1674.498727 295.941081 144.337003 1053.374954 380.699961 1626.109954 2503.116780 504.707693 283.892690 
3860.000000 4869.757866 709.638439 2034.850439 1366.839470 707.459338 15357.107531 1984.889255 710.859146 7138.121915 974.757155 1886.398061 2579.132951 411.070390 1727.285891 1701.081705 236.634297 742.942466 661.430912 874.780254 136.700917 438.768434 275.733257 269.598727 18216.904935 2427.081144 8468.155801 5519.122447 2895.075207 79641.825370 2546.083331 414.705504 1197.209958 759.430935 403.291207 8076.345400 1384.001954 892.289858 126.553531 408.621905 290.751716 147.211075 2899.031522 407.954700 233.428481 
650.000000 4942.494855 182.250776 659.917089 238.732403 76.997456 226.801534 3879.118135 99.115570 57459.686785 1374.564738 497.481415 5181.537285 251.205870 1056.778875 1659.277135 70.710851 249.677462 138.410334 563.561218 26.021935 90.066837 34.388756 24.895183 1451.822274 83.156174 252.324663 104.379239 32.725883 161.336965 22245.966250 1593.716844 4909.791831 1753.257438 566.682402 1672.006269 38536.528765 749.274436 29.845027 110.899860 42.948310 14.861846 40.834260 697.413901 35.399120 
984.000000 1001.524937 5423.535416 363.245017 424.066362 143.594845 2340.737873 768.688133 165.238397 1450.764896 6386.868293 43242.324381 387.010794 2192.829907 220.449488 412.409762 2320.228784 157.093956 282.448584 150.687339 836.708908 63.825373 63.936935 54.427967 2501.974144 13214.436979 972.657487 1002.256580 361.050479 7493.500757 748.886947 4361.945146 321.313702 366.970362 119.124502 1841.211718 932.653908 173.290770 905.290243 65.386632 81.509834 27.216702 402.431603 137.736445 57.445280 
1122.000000 640.145201 364.271805 5684.556405 410.930057 239.201432 4621.784155 4249.266671 194.738884 642.682684 251.448150 802.784873 3222.244026 1909.345031 42126.583263 232.494790 119.907614 2083.065434 204.911135 128.635057 68.380755 1230.004071 100.244918 110.401175 2634.350220 1663.277000 20735.592603 1783.541571 1057.585000 25128.723014 2348.120642 1585.226848 23625.740058 1614.897552 984.916071 17047.585815 21307.295894 118.304259 65.222079 949.717735 80.715632 48.706981 869.472031 757.312104 64.209866 
7367.000000 2051.640417 974.246692 1327.619469 53380.091865 952.588804 2136.968352 3524.488543 2880.967578 960.701318 280.691645 4685.238786 372.905168 190.735906 404.566114 15030.126718 5571.642128 9821.979033 505900.928846 264.984242 127.217392 207.256137 7079.700660 174.336717 621.266111 346.728705 461.885511 17485.418427 314.409970 1243.972517 978.729903 468.658136 725.798255 27261.045138 515.928238 1276.309054 2310.370157 767.658554 385.787703 576.405362 23452.178769 417.083096 915.235556 1515.040578 1849.212254 
39.000000 42.718194 6.619306 19.335694 52.551796 5.387571 30.249546 129.668131 42.486698 136.443617 14.432624 20.517489 30.164128 4.525941 35.903273 101.311532 12.637462 32.753531 142.145756 7.360070 1.202237 3.012717 10.679151 11.264885 75.916087 10.497023 25.650180 66.419485 5.269582 72.539792 313.073603 33.982857 107.846043 279.900829 20.944260 213.504684 1038.768884 47.907916 10.296202 28.859428 78.528705 9.729115 38.749632 136.676643 102.233923 
1780.000000 839.222936 434.080267 530.662954 13064.259115 254.057353 6697.915181 4616.268811 746.447558 697.006916 224.424502 607.009406 253.242272 139.382768 261.482923 6004.694946 3097.732489 3855.592986 135686.620385 117.633047 63.197488 88.680308 1976.785064 59.727755 3369.667831 2117.010997 2203.463028 53135.522800 1025.498424 38593.184235 2501.520509 1353.352459 1638.670144 35532.416391 722.037990 21887.355592 20080.225938 356.790499 200.442811 252.657769 6591.146833 123.657150 3207.660051 2265.573435 579.333954 
3838.000000 3451.073930 12941.103909 767.489402 1709.392961 558.451339 1203.995675 1373.777582 666.611134 5498.242933 12585.732707 65246.121538 720.245830 2613.047532 276.178685 1549.487923 5650.050899 377.695861 1118.586630 502.430094 1861.953627 149.233219 261.373542 190.910847 1228.026124 4707.237979 317.617718 587.061028 200.307268 745.132964 1309.148322 4806.622811 331.011513 691.026441 232.020038 539.253844 710.583491 669.524615 2164.607278 158.710776 342.099319 115.229345 239.688780 278.531086 219.701701 
9667.000000 1766.752261 1842.611701 1999.453121 11590.581787 1754.934252 1537.505287 3527.302475 39460.064016 598.319137 340.204505 2670.081736 378.949925 390.890412 697.907257 2125.142250 1995.626580 2550.315678 18760.557757 324.205342 328.917211 443.407614 2129.540181 539.649119 294.593215 292.952147 409.915361 1936.475708 349.235714 423.554853 654.175210 649.927784 834.666846 4578.190427 723.617128 645.646174 1810.837526 7278.849086 8474.534501 8198.215942 42111.195618 7589.672368 6345.379738 14010.821263 272423.104053 
862.000000 5658.300638 281.435192 1520.157310 269.434715 129.711053 2028.270280 913.677399 144.506182 52000.709157 2019.893871 309.537691 11432.841028 536.464221 5100.595450 1805.433348 86.909916 471.125231 112.711676 873.399955 43.667129 246.415122 45.611157 46.048812 12697.486319 652.023279 3709.965123 676.944809 344.286408 6743.699388 6221.327625 341.082240 2031.496358 301.037998 154.991817 2289.743145 1534.588551 957.586461 46.882869 255.464851 52.581519 25.051080 370.608750 160.563151 52.107364 
2459.000000 2788.702707 620.914087 13486.700576 842.494119 560.549992 18435.682462 2920.605842 481.920144 6063.058128 844.967113 1261.965802 14592.985549 3358.275738 113457.593580 929.598472 196.761108 4557.512322 360.497019 551.172964 125.420568 3116.360219 213.108925 241.325166 17830.994408 4174.892721 104960.439514 6516.205360 4619.922048 174007.669111 3372.277320 985.958216 15424.101723 1044.536801 722.799225 20836.082027 5168.609656 532.440248 112.768663 2569.845529 188.509108 121.992864 3668.380926 598.004148 168.481229 
632.000000 491.395449 545.013684 423.324972 2856.179939 94.014294 1104.639244 3451.446065 195.068016 805.840885 581.143548 3285.363981 279.890771 283.545746 560.483523 2353.180035 1707.922268 2044.722016 21129.375238 73.386312 82.049764 71.656598 456.486024 29.468677 1093.081484 1653.088450 776.691940 5115.840953 183.853682 3173.307351 3080.491991 2166.833203 2718.468822 16285.029678 596.575282 7170.316188 29858.144884 194.157772 148.081886 148.342202 1167.709161 34.981686 415.008888 1338.823404 127.305390 
453.000000 163.410285 56.492335 2103.745518 207.072568 1281.389057 3334.250585 464.913254 132.824889 128.481741 23.787099 251.243275 746.568043 220.413059 15124.932779 131.100457 28.201166 885.880507 317.905584 448.273536 170.857959 5013.609268 524.808999 5519.102627 1205.023664 426.941381 16912.022795 1463.358187 8185.614227 32442.054396 227.138857 77.856937 2329.784556 393.864971 1247.052521 3724.127822 946.913320 55.734936 22.665550 666.587531 76.263810 308.124005 972.338231 150.694677 108.309632 
40.000000 26.200967 2.150132 186.948017 59.751735 10.439909 26.978181 283.047436 5.875350 69.579588 4.761927 36.050987 154.430018 8.541047 1609.160437 58.194976 4.834194 413.464041 166.456534 6.225518 0.765229 59.980170 13.193456 20.938120 30.536836 3.829802 163.763345 56.901374 9.373295 46.707920 294.833803 29.321229 2010.457177 615.569954 101.958513 310.102668 3242.599001 5.008187 0.501307 35.914898 11.103740 2.846126 5.479371 56.530077 11.654690 
1446.000000 292.464120 246.208660 401.242835 822.205712 2490.065035 279.622981 534.866525 4361.977329 116.499266 61.558329 711.631806 81.018112 85.797908 205.583494 170.244039 101.994896 229.427895 651.894612 543.216854 414.110233 803.616553 1470.988746 6335.065485 57.552721 59.141589 112.456382 163.163640 527.718980 126.527848 109.826641 92.938686 170.816981 321.180922 972.277030 124.326139 286.621886 921.559059 1036.089070 1307.969319 2656.005358 7128.336821 862.354587 1618.411850 27234.496083 
9934.000000 3737.082155 1669.323229 4284.728608 3707.556528 50765.988193 2166.815695 3501.365482 1963.133583 2582.428051 630.962811 3653.177986 1553.852566 799.010119 3093.000103 1377.635350 570.662066 1703.780005 1720.348754 16481.908042 8806.109552 22790.720102 19180.619648 288025.846064 847.665201 357.984694 1214.418653 876.363072 11314.523237 970.476080 1300.086195 599.848077 1690.627251 1418.018191 18304.953881 872.187475 1721.692222 732.476246 300.315648 914.636813 832.658819 10183.079125 472.906632 781.681742 635.114790 
456.000000 401.537311 109.462446 564.637680 203.143886 228.414285 1192.557979 242.396501 1176.264615 956.166478 113.371705 89.630144 485.351137 140.045496 1504.068822 168.854258 46.627371 256.905656 136.088903 311.174419 55.779258 263.298359 107.394925 301.496161 824.796278 309.565629 1740.783178 554.474049 506.537071 4961.023481 220.788825 61.022418 347.325105 109.500078 120.864566 731.733094 186.370900 849.738009 279.544853 2049.356287 543.823807 510.541720 2868.155728 609.184496 5914.774056 
467.000000 138.923293 98.521464 94.607155 4371.473062 72.525401 299.844758 295.297944 1796.951774 98.300167 33.490313 114.243335 29.945634 21.451556 40.602137 1465.458069 945.946882 908.656862 53163.094432 21.733066 15.245696 17.851558 689.992254 29.247270 125.707686 81.754708 80.972853 3588.926018 53.636735 753.840373 99.746386 68.396152 74.797881 3076.291207 53.217820 425.164609 369.786446 437.693323 403.249746 395.898961 16333.469674 320.219971 1134.656148 1094.408629 13983.420531 
538.000000 3144.867021 3248.779378 3436.637588 187.934019 78.195858 654.652548 3438.224013 88.684408 29127.208914 22146.116815 32722.238039 20474.832097 19088.417160 37063.188155 1106.940929 1168.892085 1119.250987 96.193426 455.026358 489.535644 519.883192 30.913135 29.573602 3475.826911 2992.446003 4169.838638 259.362346 105.372880 1432.532278 19381.472975 22430.716993 27618.892677 1255.351979 562.274259 3684.258100 32500.384551 524.063588 550.404967 591.408057 35.526963 15.822404 118.382481 627.861760 33.156536 
18.000000 10.515253 1.921407 95.159096 5.071456 7.776499 17.286744 65.690291 2.746191 32.992470 4.020226 15.058756 127.796133 25.843432 1245.853981 5.377303 0.933641 55.305929 15.097861 5.922194 1.503989 100.902344 4.469919 21.173322 26.701024 5.600950 228.142122 10.928262 16.869767 56.175929 83.383507 14.527519 829.155859 40.974759 65.953747 145.702963 633.096063 5.661809 0.936363 37.347845 1.443903 1.660171 7.221273 28.245583 12.024572 
161.000000 281.494115 980.848799 569.317944 65.588104 121.291173 713.274319 363.977752 28.764439 984.280018 2081.386410 9139.527543 903.812343 3871.991791 3823.268301 151.353702 508.161945 234.331310 61.322590 149.114975 702.264795 414.519268 48.856339 221.205135 1296.851272 4761.823703 2774.073446 330.170193 503.297461 4501.778517 649.473072 2562.765112 1825.424146 191.501517 258.730161 1853.331067 1453.006220 57.473101 206.052789 105.149860 17.404300 22.801819 140.492865 80.071024 19.572058 
133.000000 41.130684 24.869539 297.868387 56.453528 618.823838 62.447783 58.788080 36.468490 48.940576 26.546522 112.463050 81.599138 38.138429 813.268487 17.876728 9.796275 141.372746 44.232473 214.074041 127.224860 1574.139112 268.733355 3698.628990 20.352898 9.865638 156.810666 30.040041 325.949949 56.880060 20.021416 12.326320 148.570762 29.480611 291.080462 32.500970 46.802856 13.444440 8.223975 89.532636 23.473123 158.973395 19.667301 20.539676 33.803790 
```
