## Supplementary material for "Interspecies regulatory landscapes and elements revealed by novel joint systematic integration of human and mouse blood cell epigenomes": Scripts for IDEAS modeling of epigenetic states jointly in human and mouse: S3V2_IDEAS_hg38_r1.tmp.49.para

```
#count ATAC CTCF H3K27ac H3K27me3 H3K36me3 H3K4me1 H3K4me3 H3K9me3 ATAC*ATAC CTCF*ATAC CTCF*CTCF H3K27ac*ATAC H3K27ac*CTCF H3K27ac*H3K27ac H3K27me3*ATAC H3K27me3*CTCF H3K27me3*H3K27ac H3K27me3*H3K27me3 H3K36me3*ATAC H3K36me3*CTCF H3K36me3*H3K27ac H3K36me3*H3K27me3 H3K36me3*H3K36me3 H3K4me1*ATAC H3K4me1*CTCF H3K4me1*H3K27ac H3K4me1*H3K27me3 H3K4me1*H3K36me3 H3K4me1*H3K4me1 H3K4me3*ATAC H3K4me3*CTCF H3K4me3*H3K27ac H3K4me3*H3K27me3 H3K4me3*H3K36me3 H3K4me3*H3K4me1 H3K4me3*H3K4me3 H3K9me3*ATAC H3K9me3*CTCF H3K9me3*H3K27ac H3K9me3*H3K27me3 H3K9me3*H3K36me3 H3K9me3*H3K4me1 H3K9me3*H3K4me3 H3K9me3*H3K9me3 
851218.000000 153667.800114 195205.245407 156856.459593 445822.636292 126518.164985 123770.138366 266140.347761 222186.156331 46781.565699 35821.633236 69637.322454 30036.674149 36422.411809 47457.901039 81487.706819 102623.169668 90866.345631 322558.185568 23725.125280 29361.520713 29418.570536 70227.634718 32378.688048 23812.523703 28421.630666 29813.756407 70117.231742 23243.643885 33173.558761 50236.307277 61330.889551 58252.032946 154487.909659 45612.475758 46277.672171 118438.732637 39967.636997 50775.419718 45723.802292 125315.745522 36481.581545 35523.629969 76115.905384 95018.040964 
31460.000000 5833.930391 5398.820903 9737.940272 12218.713607 62075.934984 6081.574423 10547.391301 6383.179185 1935.523364 1249.453689 10456.381777 1858.361959 1623.951764 4585.923378 2393.450374 2333.314943 4183.619568 6223.900223 11247.910013 7485.565622 20512.761091 23925.549900 162579.124967 1180.948196 1121.770082 2397.802192 2683.600335 12049.037977 2205.433235 2029.722892 1910.450888 3826.740942 4579.333890 21506.871247 2505.268795 5094.540917 1232.770183 1231.377920 2282.345092 2885.342294 12721.459206 1460.103813 2472.673617 2228.499867 
29544.000000 4970.623977 5513.348158 6502.972821 18141.884798 5326.167330 4909.774769 10374.527764 42711.730610 1504.195803 975.959414 3105.086617 1140.032660 1248.992399 2252.801705 3051.072850 3305.885756 4326.545465 15155.838632 952.360518 1060.183178 1396.740614 3458.889514 1481.280734 884.552428 964.862877 1336.770096 3233.597072 1069.658445 1282.424235 1822.848236 1988.229019 2609.740983 6886.507516 2127.144404 2003.435869 5118.630524 7093.337326 7560.754491 9726.388094 27176.009267 7836.985181 7265.360267 15292.636940 67020.996194 
12208.000000 2419.400616 1917.290996 2814.724899 33374.717899 1947.951321 2421.637902 6477.960588 3792.282623 852.321459 525.027291 6386.622101 588.351634 484.993945 1010.040408 6517.527272 4193.410362 7709.613444 103123.145252 436.970686 381.788900 537.715757 5335.104409 492.450179 544.204364 460.532124 668.153893 6732.184134 473.678541 871.354370 1300.197355 899.176442 1667.244118 18552.268711 1145.218879 1489.946261 4327.078989 764.103590 622.412099 961.673486 10778.361537 701.849736 840.571205 2170.048589 1904.303863 
6722.000000 1408.850866 101.768708 3080.694558 2554.144337 1245.559788 28990.674587 4177.573015 1231.887208 565.792386 48.905186 6815.962196 653.065224 77.055961 2077.589889 541.886939 56.768545 1177.346012 1380.028969 249.411160 23.167759 660.476703 498.814259 469.683609 6164.702153 177.238005 13840.208845 10983.488555 5422.621028 140730.044358 904.950154 60.388862 2031.176986 1715.526205 843.829040 18606.789654 3350.144012 261.286464 41.206513 638.673543 534.591832 254.125515 5318.791083 807.455858 399.780819 
3000.000000 2032.397666 8100.058191 736.000948 1821.666154 481.962341 678.377333 1112.929175 775.897067 2000.400055 5793.363774 27353.511375 547.202839 1948.243231 330.264529 1300.561253 5092.148598 490.776210 1542.530346 353.771643 1299.349664 150.191704 325.295068 145.047248 531.407359 1787.611828 238.028383 471.725867 136.238000 316.708395 823.115257 2957.080290 340.528000 765.329100 203.299183 324.808446 603.071585 546.507083 2153.242377 226.036214 519.224539 146.121542 208.934539 321.292008 359.574209 
3070.000000 648.736162 141.470534 7064.228185 1063.640126 661.765386 19189.168307 3337.775190 614.356497 252.870596 55.893509 3211.640817 1534.172414 376.996985 20826.070923 225.622833 71.774329 2408.817109 456.768330 137.925330 35.365782 1606.174762 248.384781 278.405588 3999.623203 361.900089 41287.303655 6888.022540 4481.305551 153407.512312 743.609279 123.086078 7585.108838 1208.300309 730.609010 22124.799787 4950.983165 128.743076 40.834093 1470.990208 240.656086 145.847528 3784.583347 671.607329 214.757146 
1409.000000 403.573307 0.720663 10696.208009 599.416928 397.881706 1036.429508 19298.095150 270.720188 217.294593 0.359840 1405.170630 3222.503444 5.138100 119761.486705 172.342331 0.346831 4350.060907 352.173807 113.422115 0.336644 3328.930114 189.148790 181.624573 273.304902 0.473014 7454.646110 482.437742 292.490164 1318.014488 5642.341571 5.798464 151767.192382 8473.048537 5796.513632 13712.761891 274777.004787 81.066494 0.434011 2137.133773 129.012194 88.361484 212.706459 3832.157477 84.660334 
1291.000000 508.829817 365.204725 1625.268511 585.928405 226.862170 2418.723304 8408.697092 230.398077 421.316566 370.522046 1822.537692 711.578469 636.980596 2920.753142 253.864347 222.565452 716.602955 394.744066 95.778525 77.280214 310.267694 116.909249 76.940315 892.930991 419.570431 3198.179358 1162.152152 486.460033 6496.453244 2736.860315 903.175071 10485.169592 3971.156276 1554.148867 16688.387122 67196.738160 104.278430 99.270182 321.962867 121.923942 49.213031 459.889083 1519.836297 75.774866 
20168.000000 23124.501134 5062.718691 5279.370483 12121.962070 3913.201794 4433.980063 8192.978598 5383.292557 27628.930006 5851.832078 2018.017537 6108.869630 1378.628082 2163.510605 13795.435224 3082.946814 3387.507901 10170.290486 4522.085650 1006.377987 1228.604840 2497.236945 1264.335672 5136.108645 1180.242785 1478.254857 2889.456965 1020.875348 1736.741586 9424.429474 2109.194282 2468.536692 5423.172413 1777.636298 2094.041317 4471.106697 6228.976107 1356.111907 1553.368034 3460.090842 1176.928699 1307.232687 2370.576067 2407.577995 
2099.000000 446.672027 90.669684 1032.684306 942.301405 395.108641 7546.258029 5537.473474 358.875669 173.155519 38.986445 2091.501505 224.871294 52.283020 757.414693 203.905435 48.500220 452.618431 642.138857 81.476467 14.483918 216.271856 181.312758 162.395296 1536.045111 64.579195 4100.347372 3417.458019 1703.356241 37065.047625 1167.509566 148.713503 2910.550403 2560.627341 1096.901195 21498.577035 16923.675832 77.184907 21.287322 190.749468 187.652141 77.141497 1313.435495 967.654163 102.520563 
1325.000000 8407.383153 1103.578020 7111.711555 611.552420 330.591872 510.054579 9755.083793 430.888087 85411.129312 8121.978440 1996.275595 44825.902274 6810.412814 61440.215112 3675.113195 548.248487 3333.970057 426.808788 1953.508215 296.617854 2189.065823 175.763202 139.673943 3272.633099 454.941443 2918.677272 261.469122 132.220993 352.288232 54773.449332 6834.868589 60746.008415 4521.001409 2772.817006 3689.986638 91717.790215 2699.462603 414.369470 2779.661712 228.283339 133.783287 174.375226 3317.170231 227.570132 
6750.000000 1381.626990 101.853833 2437.872690 2651.610740 1193.124979 12867.837269 3272.108678 1254.902810 514.509345 43.212670 6653.225821 495.047491 51.123880 1375.278440 544.380256 66.083096 998.018254 1517.092642 229.825605 26.241884 529.691574 506.565216 424.569141 2654.340382 169.717290 4831.080649 5077.794975 2327.185952 25790.439608 685.403524 56.855892 1306.813130 1422.642972 637.921475 6394.180028 2203.111556 252.526913 33.191512 526.645672 571.423540 256.136526 2435.333191 662.071346 424.210649 
1816.000000 1529.493521 644.075677 4387.352292 1158.326793 616.070631 1548.591748 4959.407443 955.167664 1941.289561 613.247921 359.921801 3903.869176 1643.272300 14404.972381 1017.387191 420.597984 2837.547806 1053.760718 506.131247 212.786976 1560.008165 424.137029 318.312694 1401.442400 544.995945 4235.908890 1083.277681 598.986385 2232.296914 4763.473148 1882.402463 13232.026931 3267.814747 1710.409201 3930.363810 17447.833704 716.950377 324.867868 2335.008154 661.692810 378.991396 994.307347 2286.409549 869.550487 
1284.000000 353.338648 92.961774 8844.190057 489.851487 307.758754 7663.274991 4525.334777 266.193561 204.865443 83.025130 1271.078780 2438.746073 618.557849 81587.761827 149.584044 53.230322 3263.310843 245.377531 91.353243 30.232309 1996.885607 129.384731 139.631400 1968.631738 349.288697 55348.744481 3002.440896 2019.327382 59608.421613 1199.959167 252.107164 26492.575334 1885.643319 1232.888578 24859.941335 24831.875764 84.453681 37.982430 1889.396618 115.948023 70.834298 1605.211834 910.098497 94.779434 
1839.000000 376.176541 36.645531 485.434947 20240.248933 295.295223 2195.976663 3359.914351 1659.287045 151.991311 17.416139 1786.258733 100.698760 12.993366 201.546927 4168.109881 215.658598 5592.894573 250380.903629 64.856330 16.360232 94.087046 3294.224704 83.078246 473.967160 28.684071 656.191348 26371.399115 374.718495 5034.005412 709.108957 34.411595 1013.809288 41177.254486 587.342411 5463.387312 8229.551681 357.420754 39.794138 489.826495 19869.818890 299.211493 2102.382678 3397.611881 2282.822560 
2404.000000 482.592806 79.811917 1131.134662 922.938014 13254.395050 2418.938235 1144.910247 457.023473 188.144335 31.332548 2493.303571 230.731053 44.719352 760.739271 188.015939 50.706683 463.942649 435.701035 2771.835213 262.363517 6072.167553 5181.755157 89505.000742 446.056083 67.303746 1416.001828 930.345385 7302.738421 6634.628284 232.074266 36.783047 598.883847 472.517254 5916.090995 1552.004609 771.407897 94.122224 25.182303 235.787778 195.555080 2616.161843 445.946424 239.086338 133.501752 
1259.000000 3251.558403 372.024434 451.029897 693.596961 253.914776 421.909580 553.067530 367.112813 9186.961107 995.613885 171.148267 1239.062656 148.033470 262.343970 1780.973042 210.612893 255.020576 516.865745 653.073229 77.333610 102.096704 146.054127 89.131587 1159.622360 139.762565 185.395087 241.124252 91.434262 240.503507 1434.241543 171.658779 221.337306 333.152162 122.140267 200.810089 344.708841 965.273980 107.746060 145.934676 218.511654 88.946354 131.312924 173.958368 198.312024 
5715.000000 834.541589 166.549194 1129.859732 3980.819507 914.476480 820.421117 1750.765436 33531.452315 209.884035 48.394982 5672.502572 169.243164 42.967216 393.372745 584.199930 97.244224 873.287567 3769.701595 139.215488 40.368081 220.515649 675.150397 272.080880 124.351880 34.231790 218.896898 621.944497 163.120594 221.633344 261.798345 67.210643 419.402682 1364.946903 323.720434 303.160980 802.577908 4957.498689 288.048644 7004.393145 25556.709540 5660.223809 4912.222385 10719.100772 262294.222534 
259.000000 315.168472 138.166247 373.933931 748.636507 150.675501 572.094807 526.277985 179.072585 548.578448 209.449586 150.456293 527.793381 225.998397 966.239625 1067.532875 452.478088 1042.220017 3010.556843 186.256955 80.306052 246.850349 506.844902 155.106334 752.003361 337.170542 951.034785 1615.303344 315.465297 1955.745469 757.138257 324.220183 1063.963144 1613.468846 359.535627 1145.831093 1625.483121 214.302843 94.445763 284.180707 539.898087 121.762657 444.363059 383.026584 196.587558 
99.000000 307.883117 61.624888 57.921005 156.938854 23.396996 89.883982 299.397454 34.919785 1469.064905 210.745584 103.473691 204.782367 44.130331 65.474988 574.898003 110.399296 102.969756 382.886228 79.218599 20.853396 15.866721 44.084055 19.452442 333.674917 49.447417 60.722077 191.004149 21.388284 155.808754 964.193307 167.063078 201.083644 632.360696 81.704033 394.808061 1560.311697 111.816207 26.762750 23.192246 71.755690 10.055791 38.311884 132.938254 33.924733 
3427.000000 3138.796499 1072.264414 5025.539886 1939.811511 1048.953021 5010.877660 2138.349184 1107.726373 4472.340607 1046.890672 528.761217 4394.529723 1574.984012 9412.679345 1847.709668 616.443427 2909.884504 1554.826716 904.291547 320.047490 1661.184836 646.697468 505.651055 4960.387490 1583.650412 7511.757650 2942.769449 1598.706383 10301.909424 2070.573223 695.874958 3194.866527 1293.357957 685.681218 3284.583555 1784.479169 1003.888989 341.852514 1729.794824 689.799027 393.085058 1660.062335 689.210114 586.918836 
187.000000 1678.466492 784.070927 1542.046058 103.411692 140.793614 101.233992 1391.813369 135.977929 20135.636730 6888.497173 4577.492093 15729.254987 6594.605971 17505.449072 945.681063 481.920086 865.902074 91.638755 1446.372545 494.880733 1592.041987 85.274465 225.275441 959.615153 447.562454 828.248608 65.110193 78.016672 119.382051 13263.267923 6141.833314 13821.097396 833.450169 1316.896289 768.374913 12308.501540 1334.074128 554.131361 1373.937024 83.528344 144.656372 77.067616 1228.098543 167.488531 
1147.000000 276.974533 65.335979 420.766817 9233.139327 194.809875 5005.077084 6635.817630 687.751294 148.200818 57.889157 1411.085110 101.102263 33.655050 245.898531 2271.647071 352.208938 3258.261228 101409.952956 48.577826 16.864860 84.688831 1590.285977 58.227581 1161.957637 210.161658 1812.322137 46537.822566 840.382462 28674.226424 1549.817035 81.769282 2744.769626 53714.467002 1271.486565 27342.575434 52222.289277 166.103246 22.359207 268.172504 7193.747054 130.487582 3416.060343 4096.483517 685.844194 
988.000000 4129.495981 675.306190 4668.854007 521.295922 319.540214 4416.260128 1007.851669 385.439876 28722.381473 3455.186787 735.022016 19582.933336 3329.538695 34820.786252 1954.291551 339.875897 2506.856424 412.353271 1139.416754 197.805676 1710.076751 191.960036 194.308339 16669.473485 3061.793371 28392.463379 2491.873288 1762.450011 30692.605762 4318.201271 709.596543 5736.291718 563.896876 337.325069 5224.461012 1459.589099 1364.411150 234.840578 1953.016663 235.679535 147.553389 1850.771081 402.548541 266.720703 
874.000000 3356.340256 843.382710 7235.192812 556.937959 688.239920 1160.137612 6973.333677 763.150295 18691.295337 3499.223006 1130.601271 31423.132266 7086.263169 75795.368375 2185.383555 558.498554 4644.907102 523.202094 2726.076285 656.291128 6799.894460 455.239749 826.184123 4608.271808 1159.491127 8630.494105 813.383474 714.027543 2524.272630 28178.041165 6861.369354 65346.397386 4651.639382 6296.869089 8433.299198 62758.966625 2984.708701 711.965011 7037.288689 517.549863 687.376528 858.247864 6851.601581 941.719421 
1524.000000 1470.746533 401.587498 1809.949610 758.111001 3097.223966 1548.554802 769.749976 454.351654 1898.047478 426.510259 200.294504 1365.277778 457.675286 3647.218393 765.977639 211.246916 925.933810 531.986831 3031.387097 848.498210 3758.896899 1607.051394 8332.494667 1173.204855 398.178653 2876.481521 766.180190 3084.518860 3156.765669 723.594324 200.151562 1055.677474 408.728117 1586.239095 887.480441 536.538348 441.216512 122.416703 596.451999 247.404935 1015.433324 486.766711 252.677771 241.072281 
3320.000000 1652.376536 524.940556 814.927188 26798.505791 656.142473 1034.312417 3245.529514 1576.761484 1769.126227 738.439363 2955.022429 459.350568 170.783292 321.145064 9595.676600 2093.503212 6484.857223 268284.527272 481.078782 188.306032 199.907818 4559.784439 235.083897 640.787534 266.318700 309.216405 8670.020985 261.961104 580.461526 1419.529971 404.607249 872.018275 30648.855508 644.938478 1201.439546 4278.295786 762.849797 248.558196 428.505286 14173.309743 340.760664 565.896098 1761.877783 1088.013551 
433.000000 299.398733 87.128784 881.457603 168.122904 1480.797669 2563.843788 397.331881 105.955443 591.223114 141.474487 381.777963 756.331122 210.317988 2660.758419 136.250142 38.766630 374.431642 92.189258 1054.940144 446.944418 3274.493161 608.759224 7528.940177 1328.375445 302.373040 5104.808226 977.504415 8367.306748 20101.500089 253.715558 102.499298 822.622292 163.042948 1596.567303 2661.287972 570.312148 103.985773 33.124666 263.997428 49.987001 421.147381 564.560915 107.187868 58.383368 
476.000000 81.262619 40.688405 260.195554 256.246893 801.943259 209.973282 186.724335 1504.236928 35.709077 8.738158 334.762648 44.492698 27.348618 306.574829 44.485722 23.357624 150.471351 194.449752 143.001747 79.326047 365.658262 444.977166 1926.030175 36.121779 21.173877 204.683313 119.530154 251.927146 253.301446 31.996638 17.665287 119.054360 109.809853 310.694904 103.659078 112.260236 256.136112 78.763720 940.686229 894.438801 2373.374786 756.965888 605.817272 7916.675322 
290.000000 335.828739 133.078097 1660.573361 193.905863 1340.918092 159.920417 1835.360439 202.894186 599.079087 194.780962 118.231566 2632.380920 946.182932 14366.431996 247.679454 98.762783 1172.088360 283.278525 1661.421890 671.755969 8935.725018 869.676412 10365.919355 216.306972 77.587794 931.888624 188.804149 668.038578 209.317413 2729.051929 1010.653212 14069.438138 1397.358898 9532.422897 1080.116863 14975.582410 298.099021 108.886980 1573.265771 152.946454 1128.909550 118.520259 1665.024750 230.427206 
200.000000 736.331753 156.669808 2297.542285 117.505866 821.076077 143.020132 1953.757303 620.667547 3963.446238 693.881627 199.844267 9872.332406 2094.874497 32127.008389 439.022434 90.963604 1351.869508 116.361599 3425.143174 767.500178 11218.254591 511.341039 6064.126422 525.417014 112.471473 1687.591355 100.245427 640.660713 252.620295 8237.351784 1734.186020 26084.807644 1259.097537 9214.172322 1361.820094 22886.121470 2133.558255 415.696017 6744.836901 474.175464 2305.426864 540.594645 6291.144256 3559.421285 
110.000000 263.687063 751.761872 32.823500 264.252248 59.033169 106.704848 72.055211 35.254082 922.164433 2269.948269 7054.997887 98.800681 262.630300 28.225533 769.431814 2091.739562 91.477831 1035.842652 145.232726 381.976735 22.015448 112.821089 73.038140 344.163836 899.480066 43.762753 414.117685 54.118300 271.817067 210.362728 538.031093 30.260636 231.091561 36.240818 111.832125 93.694767 101.965188 273.190583 13.898180 104.983736 18.958650 48.314241 29.114510 34.759489 
59.000000 119.904997 91.036004 452.268802 32.563244 141.226736 65.529887 538.606227 61.206436 501.937983 373.462219 335.022964 1460.793548 1077.456747 5450.890084 86.748404 63.330968 330.426405 43.001778 366.990532 267.108115 1515.508539 100.902614 531.884355 120.746844 78.798258 536.222943 53.225481 233.710751 206.920417 1325.864613 974.256744 5336.362028 354.075016 1626.329396 660.625900 6611.607070 217.888299 163.036853 716.432495 47.896184 186.369316 67.399972 697.006807 140.742027 
265.000000 98.532142 38.190762 1238.899689 124.583053 470.532653 1700.507629 468.963192 258.626940 84.361163 26.124472 146.737082 594.262744 243.817421 9123.635724 55.275870 23.274732 649.249680 92.214630 207.948974 91.570919 2594.517651 226.976782 1372.132616 655.212336 205.991633 9157.816935 790.814327 3698.858767 14886.363698 170.777365 60.732180 2064.164636 224.015262 1054.517315 3754.577271 1565.032900 114.626724 42.526964 1266.072189 152.925835 343.427600 1244.401426 303.334108 566.992187 
150.000000 268.884886 290.856466 214.798242 84.735991 56.904352 258.966040 90.211909 120.655748 652.509382 578.243071 993.352281 386.072164 474.957942 435.878623 171.573975 194.570679 134.143694 77.871990 119.627402 119.378709 93.894512 35.901348 49.771590 494.038201 639.511818 435.867385 162.123507 109.185958 634.735131 178.307823 188.986631 151.728659 58.113861 39.659132 179.570295 89.661881 228.501039 141.902169 192.348448 71.182210 51.069565 203.054568 81.536325 183.286613 
186.000000 461.730233 158.838097 1663.045302 116.945942 251.757969 1079.327862 658.269080 103.812843 1574.822613 459.073097 283.092354 4568.638214 1606.526020 18653.787817 294.802917 103.701807 1142.142077 119.607616 693.169128 191.024662 2446.190552 161.683638 586.130662 3145.183036 1171.287376 10311.124300 695.907610 1705.218505 8521.241709 1776.837776 629.690240 7312.651100 477.408450 842.613910 3700.032917 3597.815303 277.336912 88.327395 1021.268749 74.920904 149.101382 632.724104 399.181894 104.215006 
22.000000 4.703348 1.919776 3.137355 38.671554 38.739878 2.687807 7.795552 4.250125 13.606614 1.149711 14.934326 1.229488 0.596126 11.051019 13.223996 5.636762 9.824709 143.350080 14.240013 5.707227 8.748905 127.854876 150.648997 0.952221 0.434621 0.758768 8.874608 8.316818 10.737180 2.707250 1.254531 1.969955 28.249709 26.951100 1.812940 17.162233 1.512041 0.786859 1.265873 14.057675 13.710632 1.081910 3.199826 12.068650 
434.000000 159.744680 19.246790 116.780764 1727.779811 78.555627 108.415356 305.833474 1801.691080 241.420355 38.317353 364.513083 61.771888 8.353615 75.041898 492.259465 42.313517 506.642380 10870.999919 37.986710 6.233211 25.759207 305.598904 31.500841 56.430642 7.750983 39.665374 638.527755 24.620997 84.536084 124.521730 16.155742 118.189164 1793.450115 63.289846 150.841851 487.990079 620.493171 45.297215 554.580127 8523.734439 318.158678 509.028114 1454.073298 12243.418489 
29.000000 102.506363 10.363855 28.374766 10.797239 38.167849 37.796883 10.640674 11.157224 602.756916 59.142626 17.829762 152.412556 15.363141 60.080704 53.534238 5.183115 17.214738 21.395985 217.633895 21.040640 56.762591 18.467974 101.840935 209.401838 18.813467 58.392013 23.258328 79.518662 111.310453 54.405707 4.853044 16.662944 6.996499 19.541337 20.022315 17.292282 58.320220 6.660364 13.521895 6.639364 19.857012 18.797226 6.385094 23.620625 
99.000000 329.069118 764.348113 98.548742 88.198428 27.785480 209.299074 123.058425 39.015177 1592.312715 3289.132649 7715.199063 365.874813 908.376506 157.830108 355.214970 760.942352 106.568562 151.588750 101.740225 238.324672 33.580021 27.443033 27.108921 833.664465 1924.859759 235.361900 229.964833 61.308445 590.972482 434.674658 962.140708 135.014863 144.216430 42.096709 284.524805 251.844400 122.804376 300.347963 42.848718 45.028653 16.841442 90.916481 57.490056 43.095998 
159.000000 742.525010 929.469658 824.616952 120.870447 67.939695 677.802949 565.688402 73.238120 4972.329508 4900.173134 8256.273574 4838.685462 5313.005811 6571.384151 545.371309 679.564318 633.700573 163.417630 352.127946 444.016824 420.131233 57.618621 71.846476 3459.219526 4244.815315 3810.539726 517.872706 333.327970 3847.809124 3095.525653 3684.381546 3928.212004 485.373756 282.828005 2308.826156 3046.597016 380.775849 489.992284 476.064184 64.134180 45.326539 304.160173 352.269767 77.032845 
191.000000 1333.181283 1774.126360 492.339907 88.424915 32.331777 137.645258 537.431605 46.414796 14519.052187 15657.658923 20389.831462 4049.277363 5298.031172 2300.278235 615.042041 880.969009 235.740631 71.663379 239.251398 320.643994 108.557528 16.428725 20.644672 962.996601 1380.173040 376.808838 75.912030 25.657457 202.194346 4255.794900 5673.000512 2047.045592 262.858129 114.206677 390.711313 2272.755179 326.522266 456.266290 144.848298 26.126241 9.890462 35.874235 159.486023 30.225181 
876.000000 2078.616585 6354.118047 268.492393 550.980766 137.036371 402.097817 391.881705 224.730992 6466.873194 16096.064536 55478.096632 702.738065 1951.652895 152.349149 1358.393434 4140.243684 183.290453 500.585585 336.365299 986.554965 51.699214 98.074302 47.558304 1050.343834 2954.770440 162.168576 268.013064 71.561683 352.230715 994.155061 2875.132870 149.573986 273.349753 69.639698 222.026685 276.047169 553.039959 1683.438932 78.742380 156.376090 42.887822 109.984735 113.056056 114.644292 
62.000000 141.093551 321.448675 134.721122 32.400104 265.045154 62.621601 109.488617 35.302795 551.383200 1068.339836 2595.442334 569.555500 1006.215393 1180.777949 95.136449 197.056461 93.743801 38.373669 920.672713 1846.906577 1441.968261 169.984752 2185.707660 214.729489 456.803905 223.134313 42.637809 364.635938 263.721416 460.365125 781.509842 935.643679 80.061879 1189.733695 118.773388 847.561252 134.767229 243.623193 279.635345 26.134339 358.093788 33.943265 239.820963 103.360592 
13.000000 9.130538 6.119379 22.166695 10.418143 0.871787 12.991794 13.279336 1.450638 42.935652 19.146825 25.557993 63.266029 37.066633 196.943094 32.102299 21.313324 76.599459 46.209649 3.763971 2.202226 4.740345 3.114920 10.525067 35.755210 25.042782 101.825933 44.818631 2.847912 69.427775 43.375900 23.705079 105.113241 46.314948 4.118552 56.638177 74.968970 4.698474 3.513014 9.145455 5.063275 0.536796 5.887111 5.944294 10.808329 
```
