## Supplementary material for "Interspecies regulatory landscapes and elements revealed by novel joint systematic integration of human and mouse blood cell epigenomes": Scripts for IDEAS modeling of epigenetic states jointly in human and mouse: S3V2_IDEAS_hg38_r1.tmp.50.para

```
#count ATAC CTCF H3K27ac H3K27me3 H3K36me3 H3K4me1 H3K4me3 H3K9me3 ATAC*ATAC CTCF*ATAC CTCF*CTCF H3K27ac*ATAC H3K27ac*CTCF H3K27ac*H3K27ac H3K27me3*ATAC H3K27me3*CTCF H3K27me3*H3K27ac H3K27me3*H3K27me3 H3K36me3*ATAC H3K36me3*CTCF H3K36me3*H3K27ac H3K36me3*H3K27me3 H3K36me3*H3K36me3 H3K4me1*ATAC H3K4me1*CTCF H3K4me1*H3K27ac H3K4me1*H3K27me3 H3K4me1*H3K36me3 H3K4me1*H3K4me1 H3K4me3*ATAC H3K4me3*CTCF H3K4me3*H3K27ac H3K4me3*H3K27me3 H3K4me3*H3K36me3 H3K4me3*H3K4me1 H3K4me3*H3K4me3 H3K9me3*ATAC H3K9me3*CTCF H3K9me3*H3K27ac H3K9me3*H3K27me3 H3K9me3*H3K36me3 H3K9me3*H3K4me1 H3K9me3*H3K4me3 H3K9me3*H3K9me3 
605145.000000 103413.780340 130542.711085 90450.949472 197140.322508 76944.171794 71639.980545 153203.958520 119054.249522 28640.306337 22783.902335 40522.521083 16203.707339 21538.078609 20460.329520 33418.208415 45064.943613 32789.090502 70006.125055 13307.263960 17909.736365 13782.461449 27710.401790 16784.157347 12394.933939 16992.637316 12886.724663 26328.323802 10747.326215 10973.146239 26935.454466 35691.895970 26687.714604 54023.127111 22198.586091 20841.584256 52563.173509 20223.156276 27175.879702 19633.106227 41302.509611 16582.087052 15520.870704 32740.305092 30633.441068 
98267.000000 17388.716816 24393.858064 19461.193023 39476.814246 16490.527369 16070.051547 32240.295247 72090.900489 5279.699891 4359.347564 8358.452968 3643.558344 5039.179640 5501.792989 6934.952877 10033.932452 8127.314563 16874.914085 2997.291421 4147.156102 3655.962134 6814.691561 4768.015066 2943.890140 4153.427047 3607.038677 6724.475155 2974.112883 3279.722430 5904.413300 8181.638020 7036.439795 13317.726406 5865.337345 5765.778954 13881.055199 12732.966029 18035.026125 14464.520476 28966.769796 12224.871759 11845.565265 23814.656642 56882.012534 
179921.000000 33840.228603 40771.414299 29156.526501 140750.351184 23296.484259 21842.227583 50773.549544 37030.306126 10780.056302 7760.752981 13313.891860 5847.264445 7010.793518 7415.339846 26496.321798 32679.290597 24465.303763 115394.681995 4506.715310 5514.835004 4506.033337 19533.789813 4938.127892 4327.629593 5231.468165 4308.296235 18584.290348 3372.007640 3756.090318 9982.601157 12001.434745 9580.714962 41824.013327 7471.433964 7139.056271 19959.983897 6913.588977 8658.526033 6602.252034 30263.210604 5264.073550 4992.502187 11354.765385 10404.741156 
11966.000000 2955.714928 3120.238445 3308.198532 7147.968994 7974.605362 2226.828993 4139.668145 3414.677239 1221.089164 778.607256 1151.054011 846.128423 877.657000 1332.553948 1766.512918 1873.063503 2045.991009 5425.773988 2000.835554 2063.023865 2296.089107 4569.337488 6848.846382 578.691101 589.074792 731.239851 1410.772810 1495.763920 604.811150 1041.810366 1091.869827 1297.567534 2565.895022 2853.680343 875.062539 1898.526393 851.648227 925.700496 1053.531419 2076.520890 2319.213704 715.492382 1271.871537 1491.172384 
5730.000000 4371.332547 1737.523362 4025.651503 3430.375652 1493.925030 4259.511002 2788.299984 2189.550579 5099.629877 1376.185011 728.453541 2912.118462 1209.184244 4072.497809 2490.794076 1061.456726 2418.898568 2756.522650 1043.947432 442.107116 1126.724107 969.253273 709.848616 3204.092061 1298.257193 2743.717467 2496.265563 1111.240728 3957.739703 2176.147205 873.715933 2034.150848 1754.283298 784.460275 2089.368152 1714.342169 1606.778452 680.291743 1524.413624 1339.884394 612.209732 1562.502806 1110.808389 1231.811547 
7773.000000 6152.129008 8577.119056 1719.054420 5096.911152 1223.781120 1314.025781 2668.746426 2035.368311 6926.571742 5423.004611 15424.315156 1446.468040 1769.910653 589.424676 4461.328114 4799.449634 1234.061572 4301.561564 987.600309 1238.852590 325.558247 887.149117 473.503631 1098.092115 1354.969235 347.981084 943.918307 241.937629 318.938537 2211.447344 2749.688311 682.385379 1908.109604 477.989395 513.733660 1228.200257 1629.540463 2140.986735 506.488779 1391.385556 358.763259 385.137932 762.086838 817.801817 
24880.000000 21624.210950 6693.323744 6271.117911 8779.318567 4976.488636 7735.488563 9137.072709 5058.637747 27341.842084 5639.608365 2556.350206 5109.170594 1807.304900 2385.284537 7117.075025 2483.885493 2370.234691 3482.639064 3746.612760 1384.750573 1467.555071 1880.097876 2250.577364 5176.824804 2240.335424 2206.361646 2954.947620 1720.064288 3219.386461 7460.539325 2597.237423 2624.124859 3442.985331 2073.739669 3109.167552 4590.001134 4186.130003 1424.222226 1371.668631 1894.880781 1088.448177 1694.634786 1973.502781 1339.312194 
1212.000000 9520.881864 995.683472 6807.025694 450.465523 403.204291 214.056950 6636.140094 492.452842 100038.679228 8060.129328 1182.561076 49983.446324 6146.373820 61562.654821 3529.231525 397.441398 2665.398532 225.212029 2460.670840 413.539506 4066.534127 174.748753 1004.447021 1668.342863 200.105080 1372.250595 88.397660 89.055621 79.873426 47539.739099 5918.596866 49126.372673 2650.503004 3442.716785 1274.796126 50033.547878 3678.693348 458.705723 3602.211031 206.328501 284.804416 103.474982 3432.982847 348.365490 
2007.000000 3977.735773 9142.890136 451.240544 966.832366 305.108266 462.215409 703.711334 490.241735 11981.233983 17698.238557 58098.703300 961.289883 2025.325492 179.994224 1812.498959 4621.790577 238.181340 652.356195 443.433470 1297.266421 86.591380 166.838678 819.328670 980.807456 1989.554955 136.199286 241.960615 77.954316 195.543514 1498.979318 3114.233458 190.389316 369.346745 110.172817 191.743986 360.721372 939.583274 2265.917282 128.578742 265.707502 88.234202 132.074112 192.259602 217.729511 
1948.000000 1639.225242 750.328858 1421.669979 956.693774 443.423184 661.090703 3004.763571 564.303050 2145.738243 685.981567 436.522211 1088.100260 563.149716 1560.254771 769.508194 368.936501 738.010299 636.517522 289.342228 167.985797 382.868466 249.189976 340.985572 544.267852 263.761006 568.165547 360.618888 182.483424 362.891708 2591.003847 1161.493415 2357.119543 1525.462445 689.199712 1050.965666 5174.736484 459.112020 227.485471 427.946722 295.699633 150.963030 207.031060 891.865291 266.742107 
1937.000000 4555.646826 901.675154 1305.328161 654.750091 283.597910 2272.396985 987.163233 477.572802 13156.096545 1992.120890 626.431073 3093.286314 669.596006 1380.783959 1504.036401 336.878436 475.130467 274.793865 454.323740 133.078929 285.662552 109.306639 1517.547863 4557.258802 1059.704102 1544.332527 793.098508 379.549313 4091.813651 2309.311108 506.933267 756.649349 362.648304 151.633266 1207.329884 670.665531 1104.116186 245.287497 339.113544 174.503200 79.630305 574.568055 263.047573 192.128582 
1204.000000 4413.262107 478.995056 787.316343 375.623732 129.867919 179.566365 2497.842417 228.316336 20835.627082 1829.080968 269.301872 2807.288750 340.606009 792.069544 1356.023133 165.467773 264.958321 151.352869 118.997354 54.362224 118.962116 56.216030 1270.964023 666.579626 80.080578 130.505118 63.110265 29.310682 55.016378 8149.537178 1060.025287 1975.240774 827.228254 294.514134 374.449882 7554.540930 817.357760 104.708814 169.404709 81.601726 27.087306 39.786853 535.611096 79.863682 
1500.000000 1359.738316 468.106716 3376.312583 837.779733 503.138316 3003.519069 853.453751 1012.865918 1919.022625 457.395210 215.691072 3133.073409 1062.332708 10084.793124 729.697929 266.922399 1861.414831 654.808018 386.667254 150.383851 1152.142457 314.550147 373.210742 3008.078181 975.542429 6825.860284 1715.361813 1002.295079 8347.946563 804.104858 272.389839 2028.667547 499.800064 292.004038 1723.735435 643.902742 852.020960 325.930094 2173.318387 606.448481 400.459449 1830.708462 598.694850 1105.131305 
47508.000000 9254.675192 11322.068420 9977.167833 54974.465287 8419.705009 7583.035938 16507.005261 29786.133285 3027.890401 2226.818635 3823.820892 2039.676024 2458.744594 3054.940740 10918.363990 13308.778638 11782.015750 70447.437910 1674.911570 2025.108622 1988.592876 9737.982708 2573.816812 1531.884641 1863.681514 1806.352096 8925.759048 1497.140471 1568.155672 3341.234851 3996.634713 3836.739803 19257.991252 3197.443206 2905.723732 7666.548993 5613.929196 7183.797900 6615.718233 29040.122840 5744.146699 5103.160518 10938.305807 27912.135826 
1006.000000 1452.076197 500.383689 3251.671753 517.315786 299.110128 402.640474 4607.129200 420.658103 2835.458352 768.723538 365.179277 4724.664867 1639.677249 14085.020907 732.758624 270.372731 1811.253248 370.050316 353.796612 145.481479 1225.313741 180.478463 360.680221 574.767783 211.238607 1456.164839 229.551419 142.014525 292.943690 7167.727114 2377.644454 16551.891211 2533.247371 1528.357062 1789.655826 25845.152692 579.744760 221.776218 1588.453235 240.357285 161.206316 183.697409 2183.263750 289.366355 
609.000000 2307.210412 498.973945 2686.993825 268.883786 138.442080 2443.373490 462.959414 235.458848 14049.406509 2109.801366 639.755536 10201.762446 2067.031018 18039.104166 971.753816 228.616999 1246.513351 173.354751 461.388552 113.072311 715.256703 68.970000 138.217913 8828.598275 1869.373216 13065.594509 1139.458228 683.631896 15068.170499 1811.725692 379.246038 2396.497367 216.809203 116.008189 2055.663059 494.663525 801.448338 180.251686 1160.981392 118.003893 68.988503 1109.497740 193.987778 157.916778 
86.000000 67.074717 38.464242 412.326704 301.866969 55.081538 108.355178 187.185947 53.176069 115.176316 45.430016 47.113146 314.903728 190.641830 3767.317993 288.226157 181.418721 1164.273088 2211.583957 75.848877 38.991357 235.874296 320.311417 141.992223 123.537811 72.196155 441.993846 661.229637 118.644417 266.396449 238.280458 147.825957 1009.448412 1158.179593 254.135545 430.849311 1045.015916 69.377551 32.034630 252.003908 222.771975 62.238697 95.211465 178.830729 77.643203 
346.000000 1438.413677 239.960217 3042.269799 210.093205 412.102104 144.025033 3166.116090 405.863891 7779.058553 1074.818894 229.582555 13068.201796 2341.824545 35083.034281 878.378887 159.058578 2024.683360 186.257444 1470.258363 350.428769 5227.584014 275.730692 1337.424073 636.954451 110.568565 1473.940979 100.600502 189.436049 127.866364 13507.064639 2364.804985 31105.789469 2063.255821 4504.702139 1381.037356 34095.061533 1761.544762 321.894546 4391.236668 273.547025 713.743178 205.453861 4126.135529 765.467552 
320.000000 1513.963885 186.448291 546.048695 181.405015 92.036584 242.977307 242.266637 182.510742 10348.144019 951.426919 167.939560 2618.477087 333.340648 1369.688318 826.518317 114.632202 300.035110 158.488652 286.619748 52.084051 196.046768 65.145909 217.742551 1302.650374 147.557175 439.822807 143.481291 91.069636 278.883492 1150.352756 153.811184 476.793200 139.758611 64.805310 190.344163 274.186656 763.579627 116.387014 252.078306 108.840330 57.095888 149.902022 152.158946 205.539388 
41.000000 51.188842 66.328787 143.218269 88.177795 77.311242 164.514984 102.285012 20.150843 145.122740 215.891208 444.036631 335.358457 528.489393 1085.020638 74.430684 65.572860 253.727904 594.543738 99.775446 65.086449 290.259623 175.278095 481.775703 270.828831 414.920110 919.549857 646.647822 319.583556 1403.053498 169.060951 235.460342 625.000443 365.784304 207.014278 716.551009 540.608636 28.818777 34.833948 78.272920 51.961038 56.436281 85.771935 63.313540 30.740627 
47.000000 44.039760 50.953501 50.612768 22.978850 34.382177 9.863526 48.380635 152.935816 169.354746 177.231764 228.065515 241.481826 285.291425 445.834013 25.071725 29.432827 30.741059 32.948915 113.909856 134.713106 196.086430 20.823985 117.687360 15.707419 17.777205 21.996100 7.979947 11.883933 14.911621 218.328963 258.049720 389.974105 28.381968 181.687158 18.673703 368.730429 135.171666 135.771059 163.587847 91.258449 133.612987 37.984660 167.028587 874.015606 
2916.000000 2177.626371 1011.059470 872.142177 1747.856321 1066.562027 798.597036 1219.233780 4140.559703 2744.052244 756.736597 535.402831 654.769184 316.285400 381.312392 1181.976870 609.110369 536.136095 1401.286946 699.419529 336.670320 341.821874 654.033790 878.336228 615.231733 287.146852 277.053116 486.621604 300.303470 314.384439 906.365342 441.542274 394.455262 758.062199 465.877342 358.196219 676.403426 2408.870030 1420.057228 1245.924599 2602.319061 1488.339283 1091.002418 1770.811757 7081.847127 
221.000000 587.967150 121.867817 1863.486658 150.473647 278.502374 845.085200 870.358458 151.466621 2410.157425 386.896881 113.533047 5714.446285 1197.163744 20698.771732 409.915627 93.109879 1250.716822 172.789230 647.378443 145.478468 2204.466903 193.021599 879.839241 2376.011547 524.751340 7903.503016 671.855812 1324.456041 5013.042644 2685.587816 629.071375 8757.164198 701.816030 1107.615667 3811.058695 5690.339608 489.536520 95.860670 1415.778165 113.661480 200.396168 679.138782 767.478161 209.057004 
264.000000 2187.433056 1254.039055 1790.033240 158.000801 101.651804 226.390828 1691.673170 139.931187 23983.261258 12399.947746 11258.997361 15062.661297 8598.751297 17734.213134 1291.789642 679.745952 1173.295950 169.926987 764.213694 495.739555 963.996341 73.228176 110.885992 1883.511451 838.786791 1873.500572 157.313479 101.307531 392.949780 13554.429095 7795.221586 14126.147959 1153.654899 872.734185 1642.913158 13603.724568 1161.337362 714.531647 1202.623893 100.771691 76.934260 153.352921 1115.723997 139.571065 
210.000000 178.568741 88.475543 782.442938 113.674049 1239.494888 119.091550 909.341988 122.192666 279.966581 92.979660 72.803908 975.095444 403.518213 5225.256090 103.018794 50.899432 475.581179 108.957473 1282.232320 544.546177 6197.419018 661.864567 11402.877681 107.803859 50.675836 444.961960 68.988915 714.120007 144.505070 1043.942726 450.379309 5170.029655 577.052051 6601.898479 451.369415 5853.628643 133.749738 58.041508 679.775314 81.247396 872.163306 68.922056 756.745127 138.332420 
428.000000 472.983525 928.953023 241.114332 883.902876 120.454577 300.988283 461.686920 204.748928 796.512250 1252.229259 3401.590756 282.428903 519.613043 220.841810 912.657320 1366.061055 475.129982 3757.027781 132.422591 225.149872 74.968945 357.072215 74.759223 362.594875 631.047143 192.504864 664.916961 100.469725 347.956005 580.123114 890.081343 310.495179 1090.020172 152.796774 342.706765 766.029647 219.883247 438.005639 113.671140 475.990423 70.877327 149.555800 223.825946 179.053813 
415.000000 444.879823 221.885950 962.644512 352.952540 163.873544 662.707501 1091.752637 269.809970 697.249550 275.778116 207.241585 1169.666977 615.720986 3284.705230 376.839833 189.390136 826.040397 439.447580 168.045599 87.536656 395.866224 162.181270 119.335215 785.669693 382.300621 1729.137351 564.107027 274.998272 1395.740682 1316.719079 644.997292 3131.477572 953.024417 453.817981 1826.175153 3614.500948 282.200789 140.894447 612.356373 241.141551 113.552757 388.800512 739.943020 276.440090 
75.000000 252.985703 95.903783 864.260303 42.539735 501.482982 42.404936 776.488457 246.856947 1280.600498 377.050159 218.788016 3406.341929 1227.592361 12361.675472 167.191910 64.954956 588.126194 52.398345 1951.636530 630.696577 6713.654779 299.011025 5232.620062 168.858482 71.005991 559.693600 31.943130 330.838656 69.533048 2981.730795 1126.564718 10784.677851 541.829578 6096.884259 511.301572 9835.175354 903.001771 331.746092 3594.320667 165.084995 2132.914616 152.215432 3221.281675 1445.076716 
120.000000 317.521222 116.879899 159.603071 160.050987 44.829253 126.572009 396.405575 52.532946 1155.014641 344.035639 194.864271 470.718085 189.342132 318.780846 452.519947 155.313582 228.776324 334.044279 109.524265 44.353376 72.601226 83.143262 54.221571 415.702752 156.897397 200.776487 168.380653 50.853341 218.005197 1121.238733 480.619232 685.186143 573.079458 163.652421 484.445984 1770.128369 154.462206 59.503030 81.470903 75.729804 22.173179 63.114488 203.445317 44.648438 
231.000000 1138.729119 1679.434985 371.879867 135.036349 38.715238 335.726283 345.456889 73.752176 8353.596408 9770.923993 17252.990071 1980.248920 3001.508363 1293.339687 647.760344 1022.743341 228.762436 132.521179 193.399643 299.679321 82.714203 27.789178 43.859958 1622.228847 2582.503742 872.226302 225.324746 76.118858 991.679350 1867.052803 2652.776308 775.946541 232.987158 63.837277 604.260231 837.488555 355.512141 565.298034 143.635675 52.209094 14.276175 123.731085 131.187102 51.315220 
49.000000 45.208739 18.094951 224.004601 30.674844 58.180454 216.866398 38.768549 114.483111 94.079065 20.107854 24.860209 304.710204 103.695610 1962.123395 41.272373 12.563914 184.361818 40.297326 67.762143 21.017304 443.281347 46.696128 156.042173 319.577459 99.721821 1842.773885 178.621863 397.129316 1872.681027 52.493986 22.508601 259.977303 31.873174 58.076924 245.507004 74.619166 138.013634 50.047805 675.876111 93.368863 197.477809 647.029946 116.386284 412.137204 
1030.000000 483.067489 305.822946 280.375309 2703.788646 286.954144 294.701617 589.812686 530.758553 418.818702 146.761616 139.756333 147.681221 84.839983 119.790966 1233.846518 795.951314 715.238020 8050.372214 143.130498 84.219997 89.191798 772.753556 139.465362 157.379039 89.692656 93.772632 761.830373 93.370371 132.432937 320.762747 178.058561 184.263464 1516.154535 185.147200 188.819850 463.623110 249.057441 154.898835 158.767248 1385.092775 169.806360 159.864278 329.234711 431.517431 
12.000000 3.737501 0.708496 2.084612 0.720632 2.940798 1.894923 1.249808 3.397651 21.629950 2.070246 10.370859 5.244972 0.955227 12.564743 1.537344 0.285910 0.806500 10.267481 2.392565 0.543302 2.163885 0.932260 17.688222 3.618664 0.683726 1.997608 0.685953 2.734507 11.796660 2.724285 0.505183 1.415588 0.466279 1.578072 1.190632 10.813534 6.291094 1.194251 3.524468 1.221837 5.034824 3.218171 2.118330 15.772747 
901.000000 453.212204 265.915503 507.919959 560.499897 2144.699628 349.192053 430.968508 361.551831 453.351424 138.459161 122.806424 277.436224 150.138975 452.150501 277.801828 168.416292 337.227168 485.794435 1117.301659 641.912593 1196.446656 1306.487047 5908.081177 198.322881 104.101858 235.242220 229.577264 813.319654 222.838143 223.574951 128.593247 265.953096 288.009040 1021.918480 189.387881 284.574785 183.613288 108.088222 211.942889 236.762318 852.129169 160.170835 186.960036 257.556012 
25.000000 47.103529 94.838538 17.695837 8.016630 102.080004 27.865585 27.391346 7.657551 250.374423 428.796437 1001.224454 51.858585 134.029822 45.460040 27.341937 62.639774 11.621506 15.918963 357.179076 930.574263 171.733788 67.881819 1200.366318 107.665225 217.156312 32.982746 15.840050 239.269646 86.485719 89.677285 267.252142 64.058387 20.570018 353.864772 53.507783 143.911701 25.109838 68.045863 13.946469 5.122416 87.896400 17.628734 27.791436 17.006978 
```
