## Supplementary material for "Interspecies regulatory landscapes and elements revealed by novel joint systematic integration of human and mouse blood cell epigenomes": Scripts for IDEAS modeling of epigenetic states jointly in human and mouse: S3V2_IDEAS_hg38_r1.tmp.51.para

```
#count H3K27ac H3K27me3 H3K36me3 H3K4me1 H3K4me3 H3K9me3 ATAC CTCF H3K27ac*H3K27ac H3K27me3*H3K27ac H3K27me3*H3K27me3 H3K36me3*H3K27ac H3K36me3*H3K27me3 H3K36me3*H3K36me3 H3K4me1*H3K27ac H3K4me1*H3K27me3 H3K4me1*H3K36me3 H3K4me1*H3K4me1 H3K4me3*H3K27ac H3K4me3*H3K27me3 H3K4me3*H3K36me3 H3K4me3*H3K4me1 H3K4me3*H3K4me3 H3K9me3*H3K27ac H3K9me3*H3K27me3 H3K9me3*H3K36me3 H3K9me3*H3K4me1 H3K9me3*H3K4me3 H3K9me3*H3K9me3 ATAC*H3K27ac ATAC*H3K27me3 ATAC*H3K36me3 ATAC*H3K4me1 ATAC*H3K4me3 ATAC*H3K9me3 ATAC*ATAC CTCF*H3K27ac CTCF*H3K27me3 CTCF*H3K36me3 CTCF*H3K4me1 CTCF*H3K4me3 CTCF*H3K9me3 CTCF*ATAC CTCF*CTCF 
2056026.000000 316189.270329 984233.477686 246239.043488 246127.093150 623854.810304 524591.119399 378475.274720 423675.649255 79864.056044 167381.409451 618563.483680 46944.244418 129451.941523 43461.833448 48006.155977 129423.502663 37207.548497 46093.380816 111739.153541 322335.086064 86402.284016 87133.754186 267048.054187 90520.909570 270846.306610 71210.847916 70518.555122 174699.012408 198887.726100 60099.110742 183051.329198 45248.702288 46667.700864 117139.749138 95909.825431 113130.127807 67275.190677 203295.956222 52122.395160 52650.134379 130036.991602 106909.751008 80630.114769 191849.182102 
87791.000000 19034.332975 34219.073795 57502.029812 14015.859029 27912.942195 18627.843318 19114.217778 17642.323627 6560.878052 8288.041423 17595.033783 13703.246594 23847.597111 47332.039544 3842.326454 6082.547890 10143.862468 3876.655499 6936.695757 11902.491058 19761.380062 5190.814837 12541.991895 4696.482723 8203.865481 13448.170065 3460.894281 6706.852186 6532.106359 4267.213062 7539.024642 12635.111055 3216.570774 6216.215766 4136.536581 7051.708682 3935.401376 7025.911808 11313.226353 2905.452632 5677.071345 3859.478700 4122.199994 10000.244545 
174640.000000 32667.149207 105765.467546 26673.434204 25360.160079 63544.005719 185238.710136 32399.772699 29907.741688 9350.808646 21220.733186 83241.084687 5746.385193 17183.043475 5532.513862 5541.904181 16437.061711 4504.656068 5046.318231 13222.381902 40603.067416 10689.623310 10238.321492 31571.164605 36370.440073 115258.452974 29652.118765 28213.871670 69866.928684 214144.384478 6283.009473 19891.719630 4998.407458 4813.847364 12062.334376 34512.961150 10279.712756 5522.387483 15496.953632 4544.880187 4339.617982 10183.961690 29434.182529 5765.906427 47031.180172 
24339.000000 7254.985981 9426.550338 3814.790785 42031.100526 10193.735579 4605.392947 8256.872264 1457.558652 3228.259818 3037.075765 5024.353301 1300.628815 1621.492775 991.855572 13020.175817 16315.157503 6902.933924 95877.533785 3403.796332 4320.760923 1787.097750 18201.168598 5631.501087 1540.601187 2043.663636 842.509481 8175.688596 2154.894190 1431.005198 2446.674996 3209.103912 1250.876477 14861.005908 3478.256148 1575.535156 4398.467408 495.891259 688.487295 243.661153 1220.113761 589.659747 336.362015 556.619114 21447.908921 
34521.000000 7175.555062 55826.655751 5339.268094 5629.824179 13550.771089 12108.787820 7255.701414 3796.798064 2284.350207 12015.525594 94067.883052 1279.911478 8957.800688 1114.557798 1345.256601 9429.408036 1004.568171 1312.725356 3125.914757 22525.024728 2322.350293 2455.564524 7206.350446 2752.477648 20190.571975 2067.387302 2146.117759 5084.404366 6072.505390 1526.212630 11678.297824 1107.568350 1206.103864 2871.504674 2499.529813 2526.909615 698.403886 5546.138532 505.093052 574.821884 1374.559084 1049.493833 890.557172 22687.452048 
26977.000000 4523.195971 13903.670304 3278.065602 3821.440954 8524.688048 7137.108187 28866.874025 8828.955165 1257.070023 2577.033505 9607.902961 672.049573 1862.455215 604.341311 807.132313 2144.872430 551.981292 888.646438 1656.491997 4752.077416 1185.473245 1394.897229 3788.000763 1337.459187 4007.610006 985.371522 1108.494140 2487.409330 2957.634029 4857.820875 14812.095274 3497.427577 4096.566884 9145.328860 7669.309957 32321.767499 1478.116688 4435.558787 1041.507318 1259.975101 2750.835582 2226.384049 9522.535749 9332.590007 
9390.000000 11345.685922 3642.924745 1701.144439 40866.153799 4549.471967 1889.854700 4220.206607 285.621606 20733.002826 4562.442917 1908.202247 2189.377933 733.333511 499.392786 43285.378890 15309.607909 7196.177317 258252.670169 5856.305413 1872.848899 897.501862 20313.625675 2867.781469 2395.555838 847.586464 398.345635 8077.885011 982.982914 621.144478 4863.218238 1644.416484 729.095363 19157.137146 2068.804296 855.746791 3712.680158 467.373519 144.545510 69.214888 633.646345 143.870873 81.534116 193.806728 8448.791082 
11378.000000 3233.318793 4819.649651 2957.923366 5284.231028 4169.153971 2469.012555 12927.058812 2587.501526 1372.034333 1446.581515 2689.721553 965.971151 1274.903989 1222.095009 1749.481579 2277.975268 1445.389650 3717.843546 1324.234863 1876.808491 1161.845225 2114.903450 2059.334384 765.069210 1139.949348 702.053634 1177.188136 963.133189 845.647050 3455.261937 5687.549590 3123.105115 5121.767514 4616.444389 2905.459863 18818.472314 740.404008 1143.471595 664.156670 1133.441074 946.061912 587.125471 3259.528127 1344.867301 
4041.000000 30045.468428 1517.087476 665.821617 835.554033 42803.365048 839.731496 21368.122751 1397.227120 323053.667116 11536.213769 778.724408 5590.064567 284.955947 184.776628 6310.818470 354.709379 159.047907 316.531746 340093.371470 16562.627460 7677.966697 9448.467450 516538.519078 6657.309349 364.846382 172.277242 192.736582 9181.032538 300.518265 158497.042506 7708.862658 3365.907326 3828.240326 197135.591902 4500.912570 205061.732750 11104.138249 562.270612 215.420457 222.597129 10656.692741 342.660175 13183.378565 4283.420399 
1537.000000 6789.686837 602.076032 265.895765 1251.522986 10039.348098 309.895847 2439.515557 265.178006 46643.569126 2668.486528 330.072488 1236.919260 117.792967 85.763552 6511.247608 504.122226 226.581003 1616.983315 46502.040946 4185.972804 1915.500189 9050.573475 79109.234263 1384.104199 139.120867 62.805413 249.430676 2062.505427 113.535173 10852.884001 1038.859716 444.816163 2014.717610 15232.591131 558.481507 6520.151904 1058.178046 130.875522 54.607472 154.022123 1473.248649 75.447554 733.884205 1094.008052 
4589.000000 3631.310831 2256.154308 966.024383 6225.896535 2084.968107 2712.621593 7925.811339 1140.658509 4335.954677 1832.274601 1472.067241 828.671264 502.045300 321.460413 4902.792975 3059.522063 1355.070700 11916.270411 1758.897368 1067.776485 462.902976 2971.381090 1228.555050 2290.629593 1445.798405 652.663419 3427.652960 1237.535187 2512.197664 5247.779055 3741.309075 1408.331783 10656.719349 3564.146645 3436.402085 23552.951820 893.386155 554.488797 239.049368 1534.263543 515.111311 646.443194 2234.134976 610.038284 
1682.000000 1414.483942 1188.830617 228.420867 1665.996459 6444.568826 347.603555 1864.103079 274.490578 1863.495060 949.739028 1292.835875 212.648339 176.666859 57.069064 1474.798246 1204.847537 237.170502 2585.307909 6024.399097 4301.772650 896.366847 7076.224994 34166.128179 301.044531 281.335222 55.419496 349.697999 1318.181770 124.138253 1600.735987 1221.653694 256.962204 1869.123588 6444.614262 399.041055 3471.182934 240.691155 225.149863 42.453900 252.007326 717.147870 71.283631 489.187075 1219.357417 
1952.000000 371.360684 893.681613 258.760301 474.972544 647.533967 406.308884 4840.025362 8153.316128 130.210380 182.826263 554.638882 61.382454 124.108006 82.445378 126.225794 228.768746 75.882151 236.110763 149.647031 312.443137 93.127339 189.183987 312.049430 87.731297 204.058900 63.594148 105.273303 143.452237 147.993830 1015.257947 2253.669621 659.049187 1368.826646 1667.397765 1029.022525 16152.133162 1493.327633 3774.596628 948.938942 1845.734649 2635.531186 1723.990714 22384.861579 59543.320661 
4307.000000 4407.391751 1692.345242 6271.901754 9601.273521 2243.727508 893.368716 1492.046116 172.189107 7740.090446 1801.290004 864.015444 7068.418144 2585.007298 14669.114820 9618.372907 3717.139991 13093.877507 38724.141742 2491.706241 926.780457 3276.523348 5629.718311 1655.723116 941.893777 397.334599 1338.574689 1938.685892 486.612551 301.523730 1437.087752 609.180325 2137.841410 3334.057558 810.884634 329.472428 1085.509299 148.722771 81.016510 269.135673 264.368855 108.494320 50.828111 112.012446 3749.143979 
22789.000000 5952.336137 8843.732463 57607.145848 3832.112830 7660.150986 4632.570017 5585.312495 1111.442080 2469.766737 2558.081864 4528.134988 15846.745466 22923.164558 177042.544333 1234.683722 1648.421180 10170.638288 1102.413714 2253.139773 3258.435375 20145.339573 1496.423461 3604.292729 1406.173460 2040.669452 12228.092996 904.285993 1770.127144 1534.090588 1473.231554 2205.082903 13439.654607 979.283373 1897.851884 1159.079690 2830.660423 305.602017 484.197736 2092.576340 229.131758 397.790627 286.215309 398.676861 19082.862618 
3716.000000 2474.344072 1483.209257 542.640510 8392.474876 5681.517875 667.957915 1720.229597 314.014113 2550.186159 979.885779 820.612867 397.420133 245.042560 142.012470 5588.186981 3216.871914 1231.499024 29631.306540 4081.781199 2375.837891 884.462404 12122.921812 11048.104832 473.173624 310.763049 120.289007 1423.774254 1092.955712 217.704125 1173.912337 684.363670 258.634428 3719.749633 2619.846769 325.096252 1346.889121 253.842895 150.964671 56.850099 268.827329 572.106667 77.222530 202.168047 2539.761633 
1568.000000 6074.871869 545.191009 300.717009 4471.860166 4459.904027 262.233713 795.006438 67.522234 34317.133088 2101.556983 257.668532 1122.343961 118.311022 116.253371 18612.110452 1592.711648 892.391437 17354.644006 16820.417573 1632.102878 917.068664 12675.238858 17618.703376 1026.595500 106.559905 57.916038 749.848709 766.900444 82.412912 3301.915119 286.285339 138.447547 2153.957445 2245.152130 144.379656 772.268261 238.303992 29.592218 12.909715 96.464144 208.235025 17.322963 68.550155 1367.832203 
449.000000 474.377505 197.717450 56.422069 191.369519 1587.139697 82.438628 4275.477612 175.763448 828.905736 211.589817 159.620532 65.169367 26.771859 26.056027 205.729348 109.459104 27.213123 166.868809 1950.403840 838.344903 213.721753 800.584250 8600.658858 90.449376 44.377375 12.852316 40.324782 328.591838 39.836159 4873.731202 1740.306479 527.964987 1636.071859 14569.980074 743.441309 52336.188270 196.182740 94.159556 21.109476 78.158788 570.411627 34.110673 1859.215991 295.236663 
2006.000000 8531.684976 771.886717 350.736771 10933.852849 1836.759383 561.789711 7090.641779 437.425862 59121.047498 3226.384119 402.539870 1558.802378 152.181775 118.511301 55899.571804 4310.325673 2246.479327 86802.551511 8043.263723 717.579393 334.738977 10076.454317 2471.766748 2240.236240 254.484168 113.110092 2980.590094 497.287606 312.419329 20559.220475 2648.658297 917.036724 21317.292749 6033.714409 1806.376139 58369.137566 1324.025943 182.473881 73.308341 1496.509237 356.272285 143.131391 2745.563229 971.051117 
10326.000000 2229.135860 8531.212456 3360.239102 1698.585329 3996.665814 34096.146838 2108.756428 549.390523 776.870145 1931.144924 9722.791533 825.718454 2676.050533 1877.386760 448.034714 1477.920633 629.115193 422.089584 966.174991 3493.891158 1404.492423 741.371666 2126.774809 6855.174517 29483.774030 9036.798696 5258.563840 12897.842179 192628.247209 457.725923 1712.470685 712.176332 353.349534 812.093867 6596.134173 1187.422007 147.064816 309.485526 228.106569 106.970500 195.974625 1261.395127 144.866628 8552.218383 
3009.000000 593.670455 12793.596105 435.828734 523.543703 1252.298679 3066.648120 1075.341087 178.576353 190.423167 2571.968930 80855.485403 102.289933 1854.901561 97.968670 123.489335 2479.838758 89.349339 161.941739 276.541897 5650.585861 204.758504 259.366922 720.756991 687.395313 18505.018024 501.843961 677.332192 1477.633683 7638.109123 215.361975 3026.381059 159.092448 216.380390 433.392409 996.642376 1859.740018 29.841762 520.203312 22.623325 35.715416 72.355178 124.386905 269.450776 3246.141075 
318.000000 1591.480046 302.378321 107.180118 385.727027 1771.897561 96.266121 1983.424755 1323.883274 15117.654993 1536.561465 620.353204 681.636040 93.582097 111.361994 1837.361141 367.030552 123.845105 900.473671 13045.721739 2127.859764 674.105262 1918.091503 16176.884682 467.084433 106.521673 33.452621 134.822308 584.579231 68.883217 10423.661924 1461.014770 541.250163 2257.915656 10148.342668 608.484269 18790.514599 4209.924092 930.965070 251.066022 1360.607184 4126.859719 364.268050 11731.884711 13732.706347 
7167.000000 1186.321310 53256.408816 885.980111 1714.266382 3386.969463 3741.866443 2402.416674 630.925274 329.382864 9118.955016 532667.901999 178.341102 6840.419060 163.056348 338.872873 13835.966959 244.372723 694.551411 642.435641 25745.482312 476.146543 962.490692 2085.190909 691.847641 32780.489209 517.455225 933.267057 1885.557031 3121.397511 397.642068 16524.671981 296.838622 644.512392 1206.476014 1031.028281 2138.814743 98.284138 3137.385820 78.865262 162.573124 319.243856 227.479547 388.830891 5327.777937 
2464.000000 662.833481 20131.144261 370.644777 3949.860057 4612.640916 1571.511562 1319.632062 250.597460 280.296060 5359.801638 227088.408573 112.990850 3151.680393 83.851917 1174.544601 31488.294064 606.545110 9962.648304 1475.705297 34916.970443 739.873686 8805.599712 14244.422957 469.261408 15868.893640 272.515951 2405.220891 2838.222984 1901.030581 367.325122 10063.571611 197.420527 2023.300055 2447.314043 662.809124 1712.805835 77.167881 1919.363304 40.082283 279.296498 438.497030 120.501412 339.086090 2123.568967 
550.000000 410.398546 3006.884174 92.879163 667.909221 3369.725039 243.377995 1040.141583 141.624796 551.857830 2024.440980 25806.025916 83.410747 533.631051 33.078088 562.804580 3965.937997 123.262755 1288.600747 3048.609323 16167.244444 638.514815 4615.944934 29561.099490 194.458985 1415.755364 48.152457 304.896646 1546.295057 203.094019 754.165101 5815.037557 174.685252 1284.917680 5184.661005 421.175740 3927.787050 99.901131 816.599938 21.626183 148.308434 419.761777 51.407540 547.974314 495.690084 
554.000000 1469.922297 307.382869 558.200728 1543.980403 312.575552 2157.618793 497.974952 123.708808 8296.440298 774.612594 248.839010 1731.804242 326.214308 1095.200803 6905.825967 841.135270 1915.023559 8422.814927 1037.305803 180.729140 373.213141 1114.369268 277.271812 3823.371817 1481.665150 2370.284461 3277.669503 1085.203089 20146.293589 1443.022291 270.102952 518.568684 1532.980243 284.155264 1551.869296 1201.706476 364.900966 67.071631 127.525037 346.398507 72.167454 455.240284 160.082512 179.724622 
1677.000000 495.893918 937.138006 3152.124559 378.936571 659.578765 2398.835005 1035.226117 272.029397 229.245292 283.637989 712.316358 956.666709 1874.491631 7588.042865 137.139339 215.614148 717.792638 149.574819 211.479432 387.484314 1289.385680 164.818054 352.241054 686.747625 1535.765738 4614.096457 518.943218 974.324178 7041.012797 350.477598 520.144112 1792.142392 292.991198 405.273098 1008.856939 1438.187814 85.897203 138.197071 446.012798 70.173221 107.706187 363.747591 252.609207 607.123415 
445.000000 1344.181685 202.790610 1071.163228 472.316755 1801.121196 189.577241 668.436067 116.877689 8766.009187 679.597626 129.878676 3681.166002 502.799436 5068.389428 1167.378590 220.564384 1280.169626 1054.589378 8544.825724 885.297389 4498.059008 1529.402498 10712.877383 663.476290 97.273527 400.714088 188.384613 834.401112 161.231991 3284.110213 332.537860 1549.067069 579.715296 3485.000549 327.851408 2104.727517 473.013272 58.992666 278.279464 100.749034 574.762092 56.511722 263.004285 112.765371 
74.000000 62.802436 67.414912 166.437407 48.317394 42.473938 76.649344 45.702418 21.589606 107.707698 49.570815 137.633313 206.178772 129.652245 665.919676 49.134948 48.372248 134.887370 67.459559 44.949891 40.328852 141.363458 36.602691 54.001681 71.309204 91.565736 229.344710 67.050157 65.719779 148.001076 35.862351 31.865101 146.152839 30.583777 32.947088 52.270509 91.682148 11.230122 11.070722 61.774648 8.858550 9.556628 14.727152 48.284224 112.025363 
18.000000 3.115593 7.339877 3.112712 2.448136 23.489012 14.989384 1.591929 0.000000 11.596561 3.001477 18.361620 1.525819 3.169604 12.192521 1.244128 3.193217 1.074081 11.607537 10.552919 26.706275 9.621720 11.699682 103.198992 6.051376 16.989270 5.100773 6.978702 57.761382 48.333293 0.497589 1.643053 0.485364 0.472929 4.712056 3.433314 12.632163 0.000000 0.000000 0.000000 0.000000 0.000000 0.000000 0.000000 18.000000 
```
