## Supplementary material for "Interspecies regulatory landscapes and elements revealed by novel joint systematic integration of human and mouse blood cell epigenomes": Scripts for IDEAS modeling of epigenetic states jointly in human and mouse: S3V2_IDEAS_hg38_r1.tmp.52.para

```
#count ATAC CTCF H3K27ac H3K27me3 H3K36me3 H3K4me1 H3K4me3 H3K9me3 ATAC*ATAC CTCF*ATAC CTCF*CTCF H3K27ac*ATAC H3K27ac*CTCF H3K27ac*H3K27ac H3K27me3*ATAC H3K27me3*CTCF H3K27me3*H3K27ac H3K27me3*H3K27me3 H3K36me3*ATAC H3K36me3*CTCF H3K36me3*H3K27ac H3K36me3*H3K27me3 H3K36me3*H3K36me3 H3K4me1*ATAC H3K4me1*CTCF H3K4me1*H3K27ac H3K4me1*H3K27me3 H3K4me1*H3K36me3 H3K4me1*H3K4me1 H3K4me3*ATAC H3K4me3*CTCF H3K4me3*H3K27ac H3K4me3*H3K27me3 H3K4me3*H3K36me3 H3K4me3*H3K4me1 H3K4me3*H3K4me3 H3K9me3*ATAC H3K9me3*CTCF H3K9me3*H3K27ac H3K9me3*H3K27me3 H3K9me3*H3K36me3 H3K9me3*H3K4me1 H3K9me3*H3K4me3 H3K9me3*H3K9me3 
802332.000000 105210.579742 169715.442241 137603.333324 395715.890101 114188.560709 112146.731855 250387.865448 195940.498635 19595.980617 22470.981106 48039.832733 18277.558278 29237.218395 32218.890046 51938.851792 84689.276074 72458.092238 233210.957394 15010.398200 24054.342579 22507.613357 58948.624364 20300.435248 14894.473899 23568.599878 22434.063987 57885.005745 18940.894357 20087.806067 33070.316152 53322.825011 47899.917570 131866.091754 39143.623402 38730.371208 101644.818428 25575.382324 41529.781433 36830.050060 101048.923657 30470.268816 29963.298864 65830.723075 64244.902819 
60303.000000 8003.654818 13309.900301 12185.135091 41572.431631 8924.623929 8707.239176 23035.918332 56708.006177 1607.436854 1780.612196 3961.984772 1608.161045 2726.565529 3695.317855 5417.663280 9285.477391 9154.624789 35908.655432 1178.687274 1980.920640 2039.964103 6489.614531 1677.519703 1155.593451 1935.844132 2065.271337 6488.513739 1485.789057 1734.247169 3026.588540 5137.403802 5231.412071 17201.642468 3721.961125 3733.045942 11760.750020 7514.026920 12540.135687 11690.151421 38655.758766 8482.047563 8325.604116 22060.503395 57175.753525 
39476.000000 6256.901374 8058.915820 8892.552146 18836.367363 18214.997689 6390.373769 13922.774310 9143.700002 1646.827582 1295.964544 2334.525275 1437.228175 1834.894659 2854.140672 2920.584319 3909.815450 4514.204925 11062.230808 2914.663460 3733.188476 4369.649226 9039.748178 9596.449015 1064.543724 1300.083416 1641.095360 3195.343075 3183.961251 1402.661949 2218.947897 2874.346598 3439.667964 7108.521178 6766.847235 2477.365972 6605.604829 1445.462672 1869.304313 2243.734347 4631.003101 4514.846186 1628.187392 3466.758744 2947.750534 
9298.000000 1971.052828 2100.934962 4059.508953 5344.574894 1909.808959 6180.031128 4594.276680 2286.814778 722.699878 445.192976 681.103561 883.231268 902.543430 2508.152566 1094.304535 1219.280422 2420.518154 4005.892750 417.149459 422.528326 938.048071 1160.840848 582.548925 1326.841535 1394.903138 2405.496211 3599.262869 1247.621500 5432.777627 981.638007 1034.866699 2093.909953 2805.826163 1026.220902 3078.235067 2889.469585 474.575405 515.830189 1112.384617 1430.743917 514.142509 1513.293274 1206.871613 824.983713 
34357.000000 5273.076443 7974.926274 7049.775775 49166.603359 4995.174537 5010.432383 14565.952425 9682.091212 1362.553805 1254.286545 2476.965606 1074.773239 1631.263963 2132.515378 7465.427017 11421.743442 10565.144309 73586.081650 750.672886 1154.349664 1153.267155 7372.881601 973.422106 784.421438 1158.685411 1180.355412 7424.778733 829.034053 1043.417570 2192.483800 3379.278031 3320.158429 21661.234391 2314.187960 2356.021758 7863.817498 1433.387316 2240.020108 2191.523721 14471.048120 1521.817749 1540.428055 4462.219775 3774.362587 
6908.000000 9291.739344 1656.103384 1579.525198 3478.544080 1124.524622 1707.381368 2455.698173 1775.898859 14679.634514 2244.876570 548.684199 2132.549660 376.971883 500.414569 4682.193717 840.155590 813.760567 2140.547444 1551.195542 270.106182 285.386744 567.203441 258.329969 2240.632802 400.335402 452.432251 870.542042 302.313098 608.952415 3321.940685 589.961777 610.673533 1293.882777 427.660296 658.157557 1142.525902 2403.136938 431.939455 438.482625 938.627353 310.381222 469.298209 659.075348 686.433383 
3829.000000 3065.972897 4268.416932 722.914997 2981.847580 485.172207 612.115233 1377.133330 841.441160 4031.845201 3246.349852 7328.459772 579.122747 760.760182 210.093292 2634.996176 2730.710814 607.891047 3145.555964 385.273607 528.157385 105.768636 391.818797 97.642134 522.410703 658.713868 135.640381 515.817726 87.349751 150.584113 1089.998332 1482.482295 292.743295 1166.816601 193.628028 248.248832 661.297267 694.041946 898.138764 176.118022 706.541467 117.306866 146.113767 326.662073 286.822701 
2341.000000 1564.683318 576.400688 1196.245821 1233.471389 434.371519 950.538165 5554.983189 500.111324 1921.329279 418.550411 215.892355 890.616410 288.254064 936.925932 850.784706 310.550434 620.661086 867.479061 293.065712 100.560330 252.016273 227.001914 135.634141 667.462805 240.365233 522.870457 527.788680 186.989600 554.471918 3932.739265 1379.806056 3153.293925 3015.551090 1066.864793 2155.078296 17070.540137 340.816483 123.020493 268.657798 284.006028 99.357104 212.024951 1230.668354 168.428632 
1985.000000 9874.422741 845.022838 7632.736480 856.314073 335.285145 366.357874 12233.301951 420.081553 76985.790146 4668.026997 548.404045 38845.041788 3604.322019 51793.627804 4016.456774 362.867497 3284.728378 497.717358 1466.740401 141.463223 1541.355942 154.805086 97.646174 1646.624908 151.665485 1363.384027 172.470424 68.655657 119.871479 57062.780916 5482.330496 57370.323227 5434.723663 2303.354542 2189.835783 89481.325043 1970.833451 177.190489 1757.672581 203.290475 81.553879 84.299497 2731.713236 152.375234 
101.000000 228.803899 76.189021 199.581033 206.804070 69.978826 246.976975 358.778753 116.503277 1176.785983 211.081462 155.887090 855.761603 219.410321 932.538649 416.487098 137.235574 429.666312 848.476224 319.554919 87.811423 258.887239 66.502217 226.385029 725.342830 227.440258 519.059365 476.987203 227.776527 1041.570497 888.576714 332.947910 882.902779 1068.042223 258.424910 814.528936 2002.792100 210.992005 63.957854 164.309207 282.352039 42.991423 327.008715 376.821147 294.761655 
2579.000000 1146.864906 588.866935 2854.161604 1313.693923 520.400056 6651.807074 1692.704537 643.036640 1009.233920 273.409769 202.689787 1602.566665 632.484278 5331.985106 564.151123 303.828621 1434.473965 879.491136 237.512457 117.905559 663.699501 277.354285 169.215900 2760.663326 1579.984584 6030.777320 3500.396038 1320.522877 24552.770451 784.737095 386.075384 1949.496446 884.247216 356.482159 4561.424002 1481.661411 304.981216 145.803738 797.318891 359.505619 143.663159 1657.345489 426.156145 259.159287 
2131.000000 6606.172767 655.858271 1186.575905 1004.655342 459.562700 2195.605007 990.591826 516.309650 30716.761342 2012.611669 318.360280 3425.510187 355.250421 995.888789 3057.635982 316.610433 536.243566 642.427631 1277.525009 138.659006 272.526282 218.349806 174.410277 6140.651445 704.596047 1357.002780 1098.268430 465.097683 3275.394509 3037.860452 300.962474 596.545942 481.603363 226.285915 1067.631224 599.066051 1579.927386 159.167617 298.960522 259.179830 114.819356 552.763539 241.302229 196.766395 
1134.000000 2698.492229 5703.225683 288.319247 761.576201 167.589298 437.695915 622.835300 264.376057 10529.923193 16714.640178 45050.519366 668.591799 1281.929265 130.998741 1746.502496 3608.847250 201.850035 779.417035 369.358862 717.831529 52.427492 116.944271 55.701788 1013.018970 1950.180962 144.968460 333.276801 72.233474 315.422619 1343.733806 2625.582969 193.097214 477.498817 99.357233 290.316087 550.305467 609.633740 1255.619684 73.118663 207.596182 44.793457 103.812027 157.666370 115.977822 
376.000000 901.673867 273.010773 233.371452 431.825572 68.031960 144.362730 1547.256461 231.746610 3279.332937 610.531229 363.061011 610.621355 180.114926 233.525917 1133.639324 278.134305 293.282538 691.108742 165.095904 46.839300 47.925932 79.607364 28.784759 361.522418 107.613191 93.557759 177.057376 27.491661 96.521794 3835.048167 1107.806368 1029.705438 2062.891145 299.020962 562.270996 8832.883393 537.152413 139.635929 152.040238 268.828385 49.934087 92.109769 983.187579 251.986377 
731.000000 628.120607 198.520861 1168.650283 489.920479 185.421351 285.863906 5428.519782 294.816673 907.163572 185.683183 91.006577 1231.728090 316.959565 2937.620758 412.945202 138.563850 777.270197 458.147082 178.780240 51.202014 362.894707 123.836796 92.219757 252.359960 83.525458 469.516771 193.439764 72.145891 194.429216 4900.395041 1607.425374 8063.547585 3931.871158 1361.710681 1941.872560 51139.866019 260.375815 82.922316 474.534713 212.293042 77.363246 111.765461 2322.564272 200.666786 
6213.000000 2623.283743 1460.136221 1880.160823 3036.068089 10007.818709 1282.978306 2401.021218 1458.045242 2721.891104 669.221850 506.740248 831.988207 441.343932 811.328177 1188.665624 705.012128 973.880396 1888.588746 3475.273881 2328.182286 3183.278129 5064.550682 22832.269454 664.966702 303.314606 457.757669 650.081428 2074.905826 410.226457 1025.081123 563.714698 801.117158 1247.816787 3909.372453 542.377820 1237.533478 597.000964 340.506585 478.024947 764.964046 2474.462416 324.587293 600.700457 503.469191 
975.000000 290.733922 251.724698 407.190148 842.396435 213.160518 1949.934002 2168.142719 366.412744 163.461588 82.012351 103.613501 124.912744 106.099408 246.594173 249.946734 213.481798 374.122265 1024.856161 64.533328 53.161075 100.567703 189.373412 85.443573 595.396790 511.493316 833.031818 1617.752501 410.530127 5363.936648 707.744073 582.902857 952.174381 1823.362576 481.395487 4436.053984 6787.279738 103.034976 90.593368 163.657218 364.589625 88.206329 681.396177 799.960991 236.001865 
58.000000 183.342347 46.336630 130.487699 164.515087 9.562155 213.260235 92.409036 23.562138 990.432192 178.894374 95.065958 564.726305 131.855380 659.114184 514.468139 203.539589 420.606887 1401.782629 38.474202 9.084900 31.034698 30.814657 13.860087 987.826238 174.204803 752.959023 419.701827 48.865591 1419.097188 312.855764 108.137205 293.303022 656.737684 20.097448 310.033888 369.260478 76.259586 26.275823 54.628041 103.726405 4.824471 92.776666 51.131664 30.186727 
14374.000000 1824.578167 3289.594710 4499.175819 15270.841308 5344.714532 2886.058368 7782.499131 18721.381126 341.345278 419.109921 982.071632 571.134716 1028.854183 1957.144467 1914.224010 3496.635088 4942.566619 20018.062727 681.457233 1223.742151 1756.558478 5700.812916 2460.378132 367.731736 660.993979 970.990243 3152.066955 1132.571879 708.563670 981.910132 1783.024137 2569.461737 8636.338025 3028.655178 1643.419810 5279.453148 2389.953283 4282.932165 5616.089969 18568.114181 5713.811336 3650.489238 9695.671506 32110.566602 
1369.000000 219.074802 323.639591 382.060157 1242.681835 897.019847 247.080025 602.526748 5665.653513 76.945697 54.254392 115.657827 59.295862 90.119545 169.697489 181.731173 291.229200 385.758164 1658.728866 153.814993 209.250441 280.902323 811.040748 1140.823445 40.939374 58.517848 81.267853 244.076837 181.105832 74.242017 90.074557 143.313634 188.764846 626.926129 415.159534 121.923256 366.120333 887.155010 1332.117526 1458.288702 5182.183960 2354.777607 936.859720 2436.494411 38125.515759 
339.000000 438.065790 85.840232 1040.945272 160.237649 659.233386 1036.940756 1233.463415 101.061148 925.688268 129.890742 42.165874 1558.045104 276.916426 5621.728128 207.258747 41.890489 490.489514 114.147256 1055.877679 182.344042 2091.221879 318.227610 2222.737977 1195.473539 287.256984 3501.889142 551.785985 1095.787318 7054.969113 1799.371948 326.490007 4184.602640 616.751507 3027.492663 2572.054301 6235.573761 139.413657 27.240276 379.499304 51.817240 215.416081 310.478926 405.116474 64.837660 
892.000000 2875.575732 317.197812 3231.231440 417.470090 181.072054 1991.084165 2374.786869 233.750595 14724.000319 1162.472219 194.541411 11823.643197 1211.925536 19299.143958 1347.070016 148.821764 1563.209529 270.707728 578.400979 65.249744 747.751679 89.459890 73.170256 6099.604364 729.690475 7425.284038 974.452511 415.912365 5890.406018 7636.963676 933.377750 10340.475640 1191.769367 523.997583 4915.309615 10954.065289 779.313588 85.532215 989.206008 120.901502 56.546691 539.078230 664.428097 114.421645 
675.000000 872.056573 203.817956 1201.775820 357.130650 1641.942300 1963.811278 302.816914 345.325884 1838.745744 300.322153 106.030984 1825.618592 387.865307 3998.645164 474.206135 109.545255 660.767336 250.272761 1848.884537 478.097323 2919.370058 863.790324 7002.586173 3060.167791 657.850349 4942.552866 1074.009384 4220.374898 8590.431609 410.601125 93.995987 628.888744 166.797503 740.720528 961.268257 186.946245 467.659292 100.031510 687.379514 201.631994 807.669398 1029.896826 158.359914 313.441196 
406.000000 369.843146 139.053703 120.720388 4024.100978 70.346346 693.689182 659.805651 420.130073 846.287695 179.307399 97.345898 125.945276 43.171365 72.402276 4208.034375 1488.189212 1201.505743 49219.333843 58.298178 23.512592 24.033814 714.800322 27.314332 675.453335 250.502322 225.905000 6500.862036 119.691241 2130.837434 631.094405 232.610959 238.142119 6439.069684 120.452154 1437.826698 1640.162754 230.398549 126.885889 127.841774 3923.416711 80.807916 615.264064 681.039024 845.280673 
229.000000 1314.982524 1164.825924 401.472439 108.479333 36.267276 82.077428 1167.785181 58.691601 12342.645507 8085.660122 9512.419252 3052.030137 2121.055974 1556.888539 590.572975 600.852115 168.628185 84.713749 205.716244 188.592518 70.510262 19.507996 20.603990 455.067528 418.411231 141.584576 43.922995 15.828697 72.141593 6298.195541 5509.096046 2379.244285 580.348895 214.606190 464.965117 8376.386942 307.236152 334.611864 91.793700 35.607797 11.171594 23.999151 335.218318 38.884496 
1334.000000 683.394792 302.786262 1144.297388 673.539968 1251.810844 1326.996560 812.369519 692.848843 663.122627 161.088686 111.481099 593.422768 253.745249 1446.688338 334.468908 155.075106 584.018633 444.478423 647.833451 291.322704 1006.816476 638.042407 1609.682773 740.298685 303.650701 1144.326083 664.070343 1279.160002 1739.740635 436.090213 180.809472 698.822682 430.210195 833.611414 792.432255 783.041482 346.830239 152.904622 704.134699 361.694529 503.411929 684.548366 392.172064 598.740118 
124.000000 390.972419 745.507825 81.991540 107.605521 19.497156 191.101154 246.059753 30.689474 2353.151078 3363.479651 6931.706574 373.441221 558.645198 136.960525 375.301743 753.102037 53.939629 186.768246 73.289702 144.446409 12.285917 16.220217 18.748298 626.449672 1328.509415 160.979202 172.762529 31.158138 511.459861 712.677692 1314.482883 165.528009 250.544375 37.488746 415.269294 816.890714 86.742818 201.277455 20.067057 33.637858 5.725091 50.547251 66.480300 24.463367 
805.000000 822.303143 246.813300 251.516581 2674.261973 142.417544 535.386229 1495.043301 434.171987 1594.905929 273.007993 128.964298 281.515673 80.113957 127.628046 2947.321872 852.314994 875.727025 11566.729927 135.828407 43.759531 48.120458 479.132557 45.528309 486.070693 164.488721 180.396583 1824.434342 98.219553 535.292562 1543.037870 441.490444 559.161444 5490.897170 278.441121 1023.249876 4553.082313 353.372430 126.376130 144.624812 1476.739700 85.530336 306.368357 986.024731 393.618565 
190.000000 404.829275 505.637403 110.304552 84.115520 237.739431 244.046030 99.004085 50.011734 1522.636529 1162.341712 2850.867611 252.945562 271.494426 124.610153 184.427721 242.475324 51.476125 60.556864 649.397893 660.233859 139.935594 120.170800 655.832097 514.567709 691.403641 185.052805 116.795928 281.166733 672.660378 213.397711 244.155214 71.622630 48.237792 138.933588 158.065551 89.179453 121.942035 126.677548 34.236439 26.312406 89.741686 85.597178 34.848884 39.260295 
20.000000 29.718571 56.553962 21.162916 31.401233 3.093239 43.942744 7.779939 4.280971 141.520135 233.006688 490.786536 95.016102 196.440112 115.648841 84.422592 135.950850 17.228403 234.444200 5.412388 11.835663 5.518000 11.582621 13.257811 171.854365 340.675387 144.018431 84.367321 8.278341 278.243129 22.406143 40.212275 10.058328 35.971759 2.041692 33.235955 20.669507 18.167730 38.645847 20.078946 5.400572 1.349432 29.177060 2.632099 14.135616 
170.000000 251.065188 61.868306 95.918224 84.855848 53.546320 72.006415 68.010543 291.586563 656.516549 84.847358 58.199918 143.707784 31.220121 111.344057 124.489371 33.938406 49.734024 69.311563 77.258691 19.382961 31.424588 28.377511 38.629505 108.533679 25.911565 49.694641 40.722633 24.424963 61.294397 104.269588 25.136744 45.232214 37.367243 23.886068 31.019641 47.983359 489.753999 111.032988 191.863394 152.976311 96.190560 129.572068 122.253187 663.187950 
99.000000 84.419080 28.478664 202.444555 52.022613 117.592790 193.181372 34.557354 773.491018 176.083134 36.973589 26.892444 247.486378 79.045314 992.232440 47.489350 15.943185 129.921767 48.346631 73.798808 34.105509 136.596040 67.017137 333.779081 251.246243 82.035198 866.231655 115.398822 120.198935 940.031995 37.213959 11.497307 92.183699 21.053443 42.578474 86.350389 26.567562 659.018483 232.371586 1591.453367 467.631713 1255.551494 1202.172523 290.283248 8872.057084 
3862.000000 956.751761 954.059837 796.108304 17605.397256 589.526785 725.287786 2179.278745 2470.688723 526.053363 246.264917 334.994875 185.616078 194.859889 256.820574 4533.025973 4372.258175 3585.807568 121208.412678 142.035884 144.241022 142.466934 2715.616285 135.421355 200.354162 179.458524 173.523506 3416.974628 126.519916 216.474027 524.063701 531.989392 512.865585 10091.228977 376.562410 478.511133 1544.635547 507.261367 600.931235 589.249356 11549.076609 429.527231 509.479554 1576.526111 2571.431911 
32.000000 71.596534 109.138522 7.951089 98.554006 3.402155 16.241819 30.766708 15.122042 377.777169 487.076231 1000.604316 41.483741 73.316320 18.921696 459.098555 759.559416 69.102210 708.190165 8.622933 14.538610 1.263586 13.602053 10.962950 45.485463 88.736293 5.049215 68.169985 2.771429 28.770495 131.582080 222.288149 20.278592 190.381534 4.945719 23.144466 80.979016 35.023504 71.261074 4.413670 48.185569 2.688971 12.248841 24.913038 31.880564 
91.000000 445.306289 164.087873 860.768433 62.235173 58.340868 20.759253 680.510636 39.298299 3303.559529 1313.376729 1076.334548 4935.591378 1821.683119 10598.677140 327.713596 115.653236 608.777856 92.658041 269.109781 89.470925 623.981680 31.090963 104.378697 104.912268 33.843650 203.414809 22.923375 10.625956 20.835029 3591.895072 1194.535800 7533.884892 528.539316 525.930188 169.760996 6096.216557 163.961580 51.190083 354.109419 36.031627 19.891056 12.915644 322.507737 51.153244 
147.000000 1361.150550 73.050141 248.685773 58.473247 50.085152 507.219624 101.120790 45.573670 15735.091156 721.290246 68.996824 2517.091668 128.661888 687.419356 527.985193 31.244377 100.021445 45.255188 438.406986 25.672964 86.574130 21.001510 69.773995 4939.736968 292.803665 1051.115562 224.222792 249.738449 2890.539001 975.683910 50.921808 199.133746 45.594957 46.284319 357.138495 119.046744 427.418912 21.986683 78.134403 22.828301 12.907775 152.951894 33.000703 38.613643 
85.000000 854.004605 40.660145 26.159253 65.145051 11.701707 27.452424 118.163122 38.071995 10876.471416 468.395750 47.951062 302.486634 15.836447 23.086069 657.420752 37.586182 20.898627 104.089894 128.757384 7.444595 5.294668 9.870697 13.745082 318.099949 17.157984 10.967297 24.912749 6.217893 31.612759 1356.536021 78.411941 49.407290 115.987111 20.051684 43.577066 308.052072 374.866359 22.721823 12.129354 40.901118 6.203353 12.535389 62.011367 43.462562 
```
