## Supplementary material for "Interspecies regulatory landscapes and elements revealed by novel joint systematic integration of human and mouse blood cell epigenomes": Scripts for IDEAS modeling of epigenetic states jointly in human and mouse: S3V2_IDEAS_hg38_r1.tmp.53.para

```
#count ATAC H3K27ac H3K27me3 H3K4me1 H3K4me3 H3K9me3 CTCF H3K36me3 ATAC*ATAC H3K27ac*ATAC H3K27ac*H3K27ac H3K27me3*ATAC H3K27me3*H3K27ac H3K27me3*H3K27me3 H3K4me1*ATAC H3K4me1*H3K27ac H3K4me1*H3K27me3 H3K4me1*H3K4me1 H3K4me3*ATAC H3K4me3*H3K27ac H3K4me3*H3K27me3 H3K4me3*H3K4me1 H3K4me3*H3K4me3 H3K9me3*ATAC H3K9me3*H3K27ac H3K9me3*H3K27me3 H3K9me3*H3K4me1 H3K9me3*H3K4me3 H3K9me3*H3K9me3 CTCF*ATAC CTCF*H3K27ac CTCF*H3K27me3 CTCF*H3K4me1 CTCF*H3K4me3 CTCF*H3K9me3 CTCF*CTCF H3K36me3*ATAC H3K36me3*H3K27ac H3K36me3*H3K27me3 H3K36me3*H3K4me1 H3K36me3*H3K4me3 H3K36me3*H3K9me3 H3K36me3*CTCF H3K36me3*H3K36me3 
835872.000000 182892.721008 140728.809325 421873.715567 117425.734595 259196.937787 204673.031307 194212.627571 114249.650455 73172.021232 32861.806923 41421.431611 93645.402078 77464.076775 292767.752037 28101.065592 25798.600129 64232.799383 29961.209449 57423.775870 50890.180533 141881.848592 42676.850570 113998.016778 43322.502982 38235.954982 113694.740598 31513.788981 70590.400464 81600.448889 41819.640489 32874.946225 97522.999992 27652.289441 60368.707860 47257.869543 69682.490478 24879.312833 23933.316424 61132.623275 20530.377344 40974.820580 30711.167615 27002.919747 30604.920954 
56981.000000 14095.444228 14908.427828 20523.119145 8915.322616 17952.136013 9818.407223 14170.189788 112800.045368 6443.035590 4133.720068 6688.859978 5200.395232 6099.266349 9742.515256 2341.816744 2932.927558 3586.579767 2891.314959 4489.182482 5406.866978 7125.512622 3348.086596 8052.167889 2473.354333 3064.523465 4067.460006 1823.860166 3582.549329 2935.132537 3433.526596 3646.553935 5061.989444 2245.871246 4449.042556 2421.320511 5279.836178 28375.143209 32123.192683 42593.284713 18958.932946 37531.866166 20555.400027 28342.498039 331014.767589 
16044.000000 6604.528629 6503.664999 5383.265202 44228.778013 7791.532849 2293.440485 4528.040975 2793.488245 4660.521910 2838.895153 4280.681771 2193.421443 2267.029094 2481.341105 17544.919440 19083.337549 14986.318139 172772.127781 3315.601284 3471.928817 2838.078131 22098.912624 5406.155198 908.707196 1016.763803 911.578590 6352.971846 1230.813563 568.395266 1821.220424 1845.154416 1507.641137 12963.737247 2198.422823 645.250571 2351.627372 972.771765 1211.587346 1032.901056 8001.849645 1494.551115 472.739072 792.140192 1504.682184 
13307.000000 3701.016778 2508.467303 30701.499647 2565.630121 5227.012450 4385.398327 3035.483405 1722.114382 1903.502092 697.648783 755.157221 8892.187388 5776.617343 84865.412214 765.741766 564.257251 6050.484285 957.884632 1501.619288 1107.942496 12320.724446 1212.801644 2893.794446 1173.871585 905.903400 10531.317658 921.149202 1848.888204 2251.328324 761.990382 590.270107 6888.335028 621.567188 1208.647590 1022.097441 1478.983536 414.024606 387.931461 3912.058080 370.074917 750.243340 631.160867 415.767234 672.300574 
38087.000000 7539.996145 7514.771867 30506.115532 6330.625761 14738.712863 46620.762127 8699.799702 6402.229430 2606.419135 1505.076621 2278.294144 6095.610507 6359.462098 32636.495712 1284.260538 1437.666236 5331.749862 1479.869884 2911.294144 3222.642108 12284.159826 2699.284787 7743.464991 9211.159587 9422.496006 36083.041158 7925.989183 18451.122717 62733.015054 1690.595535 1719.103912 6955.532329 1434.948109 3347.003463 10605.312634 3339.979462 1233.426864 1425.145761 5266.136027 1211.080474 2721.648287 8090.048543 1477.621723 2026.541041 
6002.000000 6173.566911 1430.843970 2520.429564 1805.723458 2099.110222 919.935754 14165.067828 708.944358 9479.461328 1684.543277 662.584541 2506.676407 629.032657 1575.185398 2017.772126 560.690582 763.616520 1152.451306 2166.507250 598.886142 968.421014 745.207697 1104.365551 941.345817 252.723296 463.425494 286.375838 372.170477 262.773885 11606.138123 2985.840955 6085.925904 4616.298856 5031.238732 2065.056570 57310.351294 633.930733 201.988285 308.395789 233.460418 280.713925 126.949868 1748.202218 246.628332 
1326.000000 11765.368222 1535.733966 358.884459 1090.291349 612.199256 135.874316 273.068939 50.498808 132767.333014 12470.704279 2767.347801 3000.457418 420.464490 152.425215 8761.806758 1321.757083 311.624157 1497.405060 5193.904875 782.391130 183.728928 574.717330 426.182592 1099.549181 161.984667 48.198622 118.476812 68.800295 38.187749 2537.290236 234.904785 85.820773 289.342249 144.898682 34.619607 1249.933038 398.775381 34.905912 19.498492 46.257134 26.702708 8.279882 47.859373 962.976548 
3431.000000 1805.109349 8780.562473 1101.331045 29224.457153 2018.491953 467.298298 974.922998 791.856631 1513.916219 4902.233419 33133.321314 569.622181 2814.377796 485.381403 15145.752098 69398.843666 9571.282468 293636.869009 1105.354462 5526.179667 702.443535 17742.314023 1650.527807 233.038768 1212.958834 173.877554 4001.814588 303.112770 111.411535 402.941155 2406.011806 322.555928 8247.044166 567.602064 137.612199 1919.480298 279.450975 1545.390328 283.785013 6910.257460 491.567562 129.554376 398.729328 2126.261813 
1506.000000 1425.506752 2135.973241 572.697209 1275.624714 8573.836486 220.015850 792.206536 213.340213 1903.127969 2001.416120 4646.351567 560.300054 763.714722 338.884107 1183.345285 2121.398136 492.812461 1801.113779 8047.981738 12977.242058 3353.678538 7380.412782 61100.037474 210.282332 319.241842 105.238617 202.373663 1327.874029 63.450674 791.583259 1047.200494 298.323150 726.669147 4205.663466 119.516398 1451.762055 169.124084 324.541820 78.339907 187.096014 1161.974815 32.423075 139.662937 596.634187 
1447.000000 1655.985495 9786.413388 526.573720 428.684712 16963.190403 241.176110 902.408446 189.450692 2619.105734 12295.528350 99828.654039 610.879104 3533.298585 263.598292 470.169997 2728.670552 169.336327 263.161549 20250.823180 122535.199864 6368.020165 4674.843470 220462.137067 283.928390 1659.075705 101.337780 79.365696 2997.864248 72.407879 1082.493219 5428.857009 330.608422 259.821091 10678.613783 154.009255 1696.923146 199.385087 1145.345369 77.747765 62.302939 2200.208212 36.868720 155.277303 556.804698 
1197.000000 4984.952792 10491.368269 432.758788 232.157147 15160.317706 209.900737 1030.483925 117.487230 28590.830594 45318.339969 126304.216989 1778.401543 3818.037414 214.966929 919.512604 1941.235031 92.925758 109.371847 63938.693052 138373.810858 5646.070332 2784.547616 205708.339214 879.532794 1914.456287 86.052229 45.987811 2798.786907 66.946754 4142.644810 7714.229379 365.098299 203.358016 13263.889941 178.096055 2183.517742 490.249958 923.014249 48.814335 27.812001 1542.414333 24.799282 155.874122 408.758882 
2296.000000 8210.563320 630.586267 811.553018 831.902450 815.091496 294.840881 10854.610856 450.969325 37130.283224 2304.778837 317.163051 2786.475645 221.097992 464.005834 2892.442289 275.672957 306.574080 559.377580 2890.605150 265.058845 323.606302 341.150359 463.445211 997.624544 92.278266 131.010268 111.634245 121.180694 92.883030 30577.364139 2811.246564 4176.875317 4599.479033 4168.683429 1423.985918 99834.112527 1195.858315 166.502673 154.627903 161.896612 183.518106 77.362134 2101.144589 754.899412 
1745.000000 5191.572383 987.834056 548.151257 5043.853342 903.862613 206.421523 566.858385 166.236496 19166.489650 3112.806950 873.645082 1609.044657 302.235945 260.574099 16073.966575 3133.215352 1582.042979 18988.560745 2779.861768 551.258173 312.281746 2722.944109 663.684412 604.474794 123.655817 79.801252 598.198235 119.899615 55.661429 1738.195402 302.902202 183.047946 1810.879251 313.465247 70.089861 1241.209275 445.391017 90.360148 57.501585 468.926871 92.762706 24.860669 95.549521 816.631153 
974.000000 2759.082994 2796.246010 293.751626 3270.011687 1418.639474 119.277169 1118.720411 459.524600 10524.726510 8174.165321 10133.046871 813.067065 825.730735 133.587962 9622.361595 10055.730801 1025.690626 14986.934580 3901.918357 3931.349724 477.219642 4575.898446 3150.831182 324.820637 340.779796 45.071893 408.132879 195.448346 34.520556 3283.268141 2600.445478 386.638377 4723.059670 1674.542129 151.384994 5571.637905 701.567742 855.591833 179.150813 1938.632603 602.035004 77.143359 1413.979426 2126.540082 
692.000000 5321.700898 922.650869 236.547707 285.279177 3635.176672 101.716679 517.231974 54.394426 57568.817625 7409.305442 1896.112723 1726.187177 315.057607 130.835057 1748.250027 375.875212 113.011979 271.492705 26897.611622 5320.557555 1352.689164 1375.526812 26306.480610 759.627318 138.897115 44.660469 47.716202 608.773882 36.855819 4296.851494 518.352875 174.891849 215.456305 2771.830724 79.066279 1024.079927 367.116406 61.437103 23.587999 30.230725 314.437992 11.169607 56.502231 198.277540 
915.000000 8849.497603 7725.847173 290.650998 183.384108 7486.482134 141.982381 2907.404146 94.793251 109445.955499 72398.676927 90536.013253 2756.003757 2535.681985 131.260571 1528.980172 1558.161129 65.261027 95.009617 67192.725415 71553.758654 2634.148704 1369.140758 81462.907734 1345.689699 1265.361248 57.004464 32.032446 1368.180925 47.457706 25367.641693 20407.993259 961.340224 616.421530 26117.548195 450.351575 24186.903982 846.440364 779.968408 35.874389 21.998566 909.201969 19.659051 399.515889 158.511420 
2934.000000 1314.308450 4729.516631 1043.406619 6132.507588 1443.060377 488.442359 686.823648 3295.971416 979.974772 2274.180990 9387.846872 452.461888 1720.400256 498.282988 2669.595840 8907.363834 2111.356076 19702.628371 655.460926 2425.257013 548.254147 3246.825466 1001.183335 211.033194 809.092192 204.618898 949.034162 264.910163 149.214457 250.944906 1035.646610 245.050600 1612.053797 346.379123 111.500761 660.932701 1054.084911 3783.192366 1201.119107 9439.654130 1582.582126 580.025320 1002.925648 12477.924425 
590.000000 5512.449618 3941.660452 148.685815 1413.481826 656.818508 55.556893 158.549699 18.353814 62683.755319 34509.017037 38987.550923 1428.830716 971.512427 60.658108 12560.470115 9444.598129 391.876171 5447.810572 5592.200048 5003.395421 182.067885 1634.199327 1161.950163 526.654145 362.872319 17.886431 149.644537 71.197744 18.246254 1573.234306 772.230622 49.993740 463.981586 195.914191 19.384836 635.742521 177.895919 69.213933 6.286814 63.615937 21.389074 2.512927 19.046006 415.238912 
993.000000 1213.314288 1033.647561 334.353056 6170.135882 1012.023988 131.788709 4188.790372 122.655714 2102.603518 1370.557149 1792.698507 400.401653 341.543777 168.791154 8127.368249 7290.719895 2055.945101 50294.343704 1178.780906 1242.347962 364.175639 6821.674650 1535.303028 157.499742 140.658232 53.805306 821.132133 146.140623 37.809464 5115.539441 3968.814601 1455.963030 20787.638192 4027.433079 562.511932 34013.499990 145.355388 130.296944 45.049387 810.436206 128.592865 18.217984 558.990663 74.945891 
1437.000000 826.229246 463.450719 9962.095228 2997.843297 4014.974528 779.773974 456.885276 139.537938 749.496928 299.044768 261.561225 5899.598258 3304.719185 101943.241641 1570.240264 886.383138 19100.153383 11059.089897 2640.237597 1660.555321 29625.515825 6648.995948 18757.709640 450.053501 268.063592 6023.211499 1670.708405 2178.491620 714.460909 245.039927 145.851994 2405.010555 1312.785603 1095.540914 247.861011 803.009271 70.263039 47.526247 793.042817 371.988348 333.642104 87.216058 66.106164 352.907827 
487.000000 922.854233 296.247401 1518.720134 435.168129 2263.027115 124.409305 1171.992073 53.781174 3092.805540 548.902255 354.080217 3225.622223 944.351725 8084.603885 874.707508 257.955198 1135.621971 791.320110 3840.813634 1884.013511 7096.644691 1657.294236 17861.145743 244.802562 79.210342 455.595601 109.021615 605.205913 62.173251 2380.893339 623.312258 3180.508291 1734.326119 3235.209651 265.500822 8808.676854 101.318998 33.689794 130.803767 74.464813 202.390709 14.469347 269.848452 116.680488 
1703.000000 802.906361 1179.635747 615.627132 4550.244568 4344.780248 249.301325 1002.545562 280.615667 573.924524 579.936565 1313.424824 298.423306 425.697673 326.003884 2135.501297 3485.518456 1641.410402 17727.315532 2203.039598 3288.538169 1625.634969 11807.055735 13592.709891 118.051915 181.934698 107.486342 691.392525 643.938099 70.282197 425.242732 576.751015 352.402835 2706.792335 1934.258890 145.354347 1514.310076 113.140988 206.974930 105.610178 903.483414 694.717862 47.845824 172.980409 382.686394 
652.000000 1148.375081 6151.943425 185.956670 5883.520278 580.996227 79.576774 123.828956 50.223828 3095.743776 10316.624406 69046.784190 329.080744 1751.728160 77.327227 9939.093218 55564.334273 1800.608884 65978.794319 1074.244203 5636.870726 176.604226 5664.423807 754.661445 135.591303 763.246019 27.162357 777.848149 77.837806 26.256956 217.066056 1214.742850 38.994254 1140.707669 94.564488 17.156968 585.764540 67.844033 423.728096 17.896865 562.939701 37.472597 7.680811 36.862498 539.946981 
2704.000000 1086.710198 455.854948 26343.138275 651.793127 1409.523366 1377.397961 284.340530 104.365730 718.006954 191.283636 135.793692 10888.603425 4557.112551 291150.682577 267.241182 133.533536 6564.241619 309.252945 599.436438 280.198122 14463.877338 405.232663 1052.124267 539.680434 259.958712 14407.390437 370.012620 802.216146 1148.653916 80.643677 55.381072 2238.672390 117.352819 137.879331 139.833488 2119.755630 26.047694 22.778905 887.582512 36.325439 49.794913 64.849636 38.518107 1853.769868 
53.000000 78.311616 242.493980 67.716998 52.060119 303.815235 19.939393 147.828246 5.975030 202.636832 515.588122 2182.899755 134.659436 307.801240 244.901526 97.269807 371.301270 58.890700 103.779575 582.248465 1771.775562 607.762528 339.491795 2627.340863 31.119147 81.561385 42.274958 17.622054 150.260004 32.247648 306.330722 1416.865104 76.477397 272.212628 957.296737 33.335531 1313.849913 10.351593 33.627826 6.513650 8.574604 40.222403 2.472361 24.449259 23.042036 
563.000000 2093.692870 382.338391 244.163203 247.734162 3261.828849 79.992399 3957.900312 58.872691 12362.951448 1348.087471 410.498422 873.104001 168.283764 171.506337 881.165338 163.287695 109.010881 228.321618 11239.491382 2757.325604 1544.906625 1156.456401 27550.687201 301.346781 58.020644 41.527562 38.670402 506.680492 29.014419 16561.324120 2611.126201 1635.807346 2034.996628 21183.962155 566.323304 43071.970407 216.838490 43.852247 29.216732 28.520726 374.305427 10.013716 408.810202 34.272133 
621.000000 149.228543 113.932176 3211.098704 137.055520 271.852816 1859.361131 108.732149 67.777618 75.699794 27.760195 42.946167 879.778166 585.262509 25430.778168 47.225973 31.731242 885.832424 115.044954 74.580922 57.062627 1604.023454 99.654366 196.474305 472.146294 330.093012 10815.178845 512.409217 856.252198 10495.652769 20.447437 21.370975 501.657782 22.395756 47.551146 315.000288 218.817700 13.414218 14.946944 308.283703 15.385711 32.105559 198.097942 16.933355 188.326290 
4988.000000 957.797464 822.578372 3800.178764 686.726338 1711.249612 28247.719766 888.974206 1675.789906 321.486099 165.667415 245.917841 734.984326 685.311994 3982.041442 136.713694 143.219880 577.031401 154.983922 331.462154 331.202745 1404.896327 273.045646 832.832262 5426.356905 4570.880835 22122.679398 3783.239135 9716.005954 229943.180835 145.142969 148.943408 661.764437 118.657227 311.303525 4994.385475 1898.951375 293.281473 289.142686 1078.037785 246.177920 605.998490 9387.055788 428.702383 5275.580393 
589.000000 609.714799 3879.357207 198.906991 2642.648233 2312.683093 89.317522 266.556534 84.456746 1172.398513 4385.494426 36630.182559 219.298313 1253.329541 99.497482 2644.799296 17248.826619 955.073038 16927.529032 2758.770506 14460.179994 870.408258 10169.338812 12719.090539 88.435836 542.747990 35.045956 427.088472 393.569401 31.500318 257.222118 1950.482813 96.496834 1109.879914 1024.984983 42.249579 496.025294 55.076103 464.505871 33.283611 432.925038 312.974059 16.021980 50.372619 237.064298 
26.000000 56.681278 43.174417 8.363216 7.586000 5.964534 78.837807 0.680508 0.870410 445.176704 320.051448 307.340779 40.006721 32.079829 16.275358 30.880509 22.596146 3.700011 16.673515 16.648711 12.600953 2.945524 2.875858 13.123427 461.506736 383.264838 51.254700 33.364411 20.780404 716.316802 0.586890 1.774773 0.350041 0.211736 0.310128 1.310396 23.166363 1.548131 1.377701 0.410267 0.255541 0.466421 1.707966 0.195596 23.206140 
129.000000 48.683393 32.479953 38.627030 28.463254 35.614015 27.616750 379.393343 286.019339 54.761344 15.565596 28.696477 15.406124 12.093726 27.566985 9.110785 9.014223 9.774568 25.940399 13.949333 11.310571 11.880761 9.985351 25.161382 12.145598 8.117669 12.957392 6.100650 7.524588 28.783090 175.490307 115.457049 128.262023 100.376406 119.084361 85.694845 1659.113018 112.071014 80.034462 95.993554 73.877650 85.061603 79.980870 944.284915 936.991384 
23.000000 12.891858 52.340776 9.532659 66.794596 10.212612 29.127605 27.057195 2.126447 30.578391 65.156831 354.994242 14.456006 48.061289 22.441040 88.134859 328.357328 71.486971 494.528275 11.127800 53.329487 7.680210 60.946767 20.552094 40.721305 127.521291 34.747952 205.338131 22.601398 115.728658 30.032559 193.548594 15.932569 182.052799 37.236187 30.463436 268.671196 2.648870 6.972639 2.088513 11.331064 1.324511 5.340377 3.342379 19.102245 
16.000000 43.344907 34.004669 1.604774 33.613638 8.855567 1.557407 1.722705 0.170498 385.489340 274.937826 223.721745 10.398439 9.711005 10.768189 291.438741 193.907722 6.110066 308.344303 80.068281 52.909385 1.603031 81.828473 32.796189 10.778617 11.032150 1.025716 4.131615 1.220643 11.570416 9.018749 6.663557 0.404256 12.784354 3.240964 0.194011 14.812253 1.001760 0.702474 0.040084 1.328171 0.331349 0.018841 0.121608 13.512556 
```
