## Supplementary material for "Interspecies regulatory landscapes and elements revealed by novel joint systematic integration of human and mouse blood cell epigenomes": Scripts for IDEAS modeling of epigenetic states jointly in human and mouse: S3V2_IDEAS_hg38_r1.tmp.54.para

```
#count ATAC CTCF H3K27ac H3K27me3 H3K4me1 H3K4me3 H3K9me3 H3K36me3 ATAC*ATAC CTCF*ATAC CTCF*CTCF H3K27ac*ATAC H3K27ac*CTCF H3K27ac*H3K27ac H3K27me3*ATAC H3K27me3*CTCF H3K27me3*H3K27ac H3K27me3*H3K27me3 H3K4me1*ATAC H3K4me1*CTCF H3K4me1*H3K27ac H3K4me1*H3K27me3 H3K4me1*H3K4me1 H3K4me3*ATAC H3K4me3*CTCF H3K4me3*H3K27ac H3K4me3*H3K27me3 H3K4me3*H3K4me1 H3K4me3*H3K4me3 H3K9me3*ATAC H3K9me3*CTCF H3K9me3*H3K27ac H3K9me3*H3K27me3 H3K9me3*H3K4me1 H3K9me3*H3K4me3 H3K9me3*H3K9me3 H3K36me3*ATAC H3K36me3*CTCF H3K36me3*H3K27ac H3K36me3*H3K27me3 H3K36me3*H3K4me1 H3K36me3*H3K4me3 H3K36me3*H3K9me3 H3K36me3*H3K36me3 
741298.000000 158187.110469 157015.997309 120316.404602 337144.355285 99249.357497 202732.980944 156240.778672 99905.864169 54522.956610 34260.652757 48328.065108 26980.679377 30537.559208 31717.828423 73197.277341 76749.718755 60593.569338 196916.107457 22676.088986 26731.822345 20690.887415 48839.000098 22640.932715 44881.331948 49312.648070 39016.224509 101536.679866 32244.349758 77873.244540 33361.916126 36442.913993 28924.215883 76941.256205 23474.579939 47978.304210 45742.701503 21826.703801 24066.596286 20506.315322 48292.698637 16756.485581 31652.573292 23424.369159 30726.989571 
104266.000000 20525.222112 26104.620568 21756.825614 62682.388391 16763.041887 37436.574405 89474.206826 17413.631545 6497.745572 5167.473406 11706.481260 4408.018432 5916.421896 6453.971783 12671.525311 15092.927271 13643.896139 47567.764936 3412.995338 4791.819716 3887.885075 10311.099408 3580.970161 7566.574366 9376.412759 8326.433959 23757.481138 6419.729917 17644.853453 17758.838749 21727.895628 19069.011123 55073.838479 14544.557317 32817.491488 85920.276599 3517.444021 4569.194282 4016.862729 10725.892017 3118.641551 6655.364720 15276.007931 4700.462915 
59755.000000 15396.942150 14666.427291 13420.235434 23038.276446 9368.667125 17203.401212 12536.478337 137467.433186 6356.933558 3822.876762 5688.791279 3623.586514 3819.252793 4998.941478 5942.153024 6344.775978 5786.645261 11112.806948 2579.913139 2772.337741 2678.902232 3997.675352 2833.477743 4524.078404 4807.807471 4555.216820 7337.530467 3232.919929 7070.115223 3231.211315 3540.676102 3272.650540 5377.549824 2264.552403 4141.557981 3944.849989 36420.280854 34381.499558 33692.738134 55091.546809 22505.372844 41422.711767 30498.289418 460877.657383 
31004.000000 7757.410872 9674.155706 6218.157358 46360.655924 4721.422722 10612.426686 9150.479147 4257.853203 3178.079889 2476.359770 5609.941510 1590.636943 2104.385657 1820.697814 11667.362412 13747.204581 9548.904663 72521.649970 1221.727988 1712.360159 1053.558364 7222.184185 989.633929 2689.315615 3374.082550 2292.497769 16316.060504 1750.871332 4854.070194 2267.916432 2902.137321 1963.751432 13947.376258 1476.784094 3360.743349 3720.465452 1075.738636 1360.104964 949.458683 6570.965052 715.716212 1582.872106 1355.987292 875.081398 
14597.000000 6439.823146 823.153974 4804.909913 5470.103421 40674.716448 5967.244479 2731.419895 3084.576646 4008.703407 450.961979 14419.460553 2091.269279 224.503863 2389.595759 2406.922855 350.626162 1941.475769 2673.461196 18207.327357 530.991226 14437.590499 15342.775877 147751.102467 2686.398856 345.776903 2190.755202 2449.772937 17372.025051 3355.993582 1185.496849 167.551275 1005.919230 1151.892458 7761.477838 1255.952213 785.748460 1276.018462 115.121606 1191.926056 1242.533861 8790.769055 1385.130750 648.333357 1432.317058 
16531.000000 20808.725360 5469.050212 4260.081877 6517.011955 4331.846134 5817.215099 3283.979739 4349.078012 29068.447815 6455.616914 2572.716530 5371.916077 1600.989914 1779.385828 8091.116060 2366.540034 1817.873390 3309.050624 5511.560073 1585.916185 1392.433471 1772.642621 2117.148801 7327.228476 2154.501515 1774.625881 2448.647411 1814.845254 2900.961018 4068.081045 1217.314955 979.064188 1426.344641 952.595437 1296.533972 952.012760 3334.301676 1824.913657 1346.254935 1864.152835 1285.918269 1648.199992 986.337472 8650.515396 
3407.000000 3928.573315 5835.137612 708.344394 1571.617777 698.685356 1094.977249 1024.370206 431.493586 5542.675013 7096.657713 14107.759970 822.228083 1153.729495 244.851796 1853.563159 2729.591107 353.516172 966.809300 823.354019 1140.875884 177.482633 342.397625 270.368789 1276.485734 1840.316750 263.976015 550.012220 261.321004 506.793221 1185.620126 1517.975533 249.752661 516.324627 239.806196 374.929723 501.663969 502.410034 680.199888 107.470054 216.136268 100.495086 158.632686 160.612613 393.420181 
2072.000000 2661.378604 560.992844 2678.025278 772.101164 2531.540330 6813.443847 373.747836 258.100252 5063.335243 1033.464959 1160.473123 4025.628321 823.492618 5217.408286 983.416664 236.255561 993.097146 380.968417 2351.615376 286.152257 3084.865199 958.127482 5673.210265 9473.996300 1941.761892 8510.886201 2651.259056 6857.557502 30618.689375 504.471672 120.272370 519.445410 152.187212 462.913248 1259.593123 104.330201 279.073845 56.205783 342.978876 107.900634 410.305056 826.851303 52.917514 154.309212 
1876.000000 11642.801762 840.169393 12371.567236 685.960678 370.763362 13905.152119 523.198168 195.550547 104126.281801 5811.234936 1464.081400 64745.724872 4166.956132 130780.304592 4241.409672 351.028080 4566.155991 317.533325 2038.053247 163.403122 2721.615136 149.254457 178.651390 73222.789864 4508.076828 109383.642691 5128.714539 2785.760736 142761.499907 3137.582178 289.607403 3332.751830 214.076975 112.782747 3974.259600 251.788164 1137.392152 59.823629 1535.400666 77.153141 52.093565 1800.241454 54.926326 487.389414 
4307.000000 2860.434156 95.725217 5898.796130 1481.933165 31599.164153 1896.852557 786.166283 993.567040 2909.850258 114.716966 4173.267135 3915.245727 207.374293 13104.360133 974.116652 37.873728 2095.954354 625.651957 20133.887044 309.839900 40693.041950 10960.671322 270562.127508 1298.856185 61.573059 2754.789376 707.079078 13931.177483 1122.180458 514.442201 23.445982 1142.227802 302.352545 5786.752883 384.198716 223.435069 613.022180 15.480361 1502.792313 377.865877 7421.859228 477.698883 203.725717 465.541966 
3554.000000 9037.295144 1432.909079 1799.992087 1261.753317 844.341277 5924.124070 696.596235 149.538776 33529.922743 3891.573053 798.274073 5060.781388 787.090453 1390.502664 3148.502224 563.895739 665.826949 568.882749 2081.200877 368.920867 453.865874 335.276555 393.160902 14843.779467 2480.714662 3416.791556 2141.424594 1311.637776 13660.857294 1745.762261 314.526380 391.321860 278.396991 184.687039 1253.220275 219.408290 209.024853 56.041597 64.689521 61.521559 62.763010 277.338437 33.673541 2555.414882 
1149.000000 6594.957409 4407.398980 347.462927 423.656142 263.262495 610.645461 206.947306 52.053892 58302.374462 20554.629915 28708.550297 2249.947287 1267.518235 182.501556 2326.842935 1767.904107 138.565513 211.286397 1387.693753 1041.831872 93.768042 105.625417 132.928012 3926.041020 2227.379484 225.234937 242.750913 151.648325 495.506874 1154.063400 840.481489 70.008779 85.780961 51.409755 121.982692 65.478772 396.004260 133.653726 17.876584 22.486953 15.187302 31.991330 9.980356 689.816376 
1067.000000 1376.231534 186.778570 3653.258248 411.910347 457.399428 10016.998974 277.693658 153.093149 2422.663639 340.390196 810.409340 4924.740792 626.085619 17511.208538 528.128975 82.435010 1388.212839 212.228607 506.969713 47.015930 1857.985802 190.678372 444.664375 13396.045150 1369.660550 33259.656898 3938.489201 3854.351370 114576.012047 391.455404 78.466016 948.350306 119.028144 118.141933 2520.424092 123.553679 179.846650 18.814340 555.790082 64.018347 83.453485 1510.737526 40.649192 98.271989 
3118.000000 4074.555995 1043.984470 3223.485162 1246.103159 5007.594284 1502.287043 900.736024 691.810266 8087.053083 1634.066108 882.902942 3496.984136 1059.343627 4630.134707 1510.207333 446.139664 1385.828491 639.401158 7211.669355 1541.268892 4177.276785 1953.129330 12119.492344 2062.416568 560.197279 1636.872993 636.237015 2466.242253 939.115926 1026.834792 322.410610 939.954459 393.609051 1540.587620 473.293117 445.047385 634.668070 210.296397 846.591329 301.702566 1101.311886 348.679475 237.188663 416.053360 
761.000000 440.344085 15.393975 192.166441 3856.042060 1410.518453 1129.831084 187.133744 99.418049 417.093007 19.226122 729.326474 110.141932 3.859523 88.159759 2121.916139 26.750563 1018.179689 31808.428576 719.680889 4.957979 386.488370 8055.927234 3809.289957 666.761910 25.388472 317.424592 5409.774620 1858.455278 3130.890316 113.479783 5.393356 54.510179 998.023452 361.912496 293.367163 86.464008 57.861514 1.868553 28.068378 518.338841 193.288818 155.018497 28.120521 27.097248 
665.000000 4236.477986 307.487753 1678.173940 228.054565 302.077331 564.428994 190.662973 28.878440 40584.821211 1992.113260 235.981305 8446.402449 751.388323 6201.273472 1407.060969 115.987571 607.792159 103.237538 1640.854430 138.981465 979.817755 110.615350 281.780535 3723.419044 297.473727 1465.802088 201.649817 240.073166 641.064318 1006.017282 102.599643 553.088983 73.221802 111.267037 173.637149 112.055616 189.306332 10.988559 81.581948 10.842210 20.838527 22.654189 8.243037 469.374488 
1457.000000 2942.480597 262.163254 9919.817955 514.665954 9523.221176 1281.157963 298.409359 311.978315 11700.487261 881.921217 1361.779046 17882.289438 1440.056485 100041.666070 1027.762005 107.480169 3490.227560 221.336704 13348.540557 629.467461 71093.292074 3376.778602 90828.912548 2517.619606 310.949623 8069.210340 485.100966 7610.125217 1830.956375 576.210558 72.933996 2047.834555 117.917747 1934.240691 288.409586 104.840580 495.523315 36.060640 2235.582623 120.106554 2406.534833 278.248101 71.942149 200.715247 
3951.000000 1221.760157 144.389859 721.660250 24268.939719 859.437598 1621.857511 1866.800028 499.942043 581.090784 56.473725 3852.773007 222.591019 35.810227 216.497236 7714.411899 198.543601 4352.830334 221383.133883 287.404511 26.463080 179.409112 5988.227413 401.607635 508.652577 52.754084 330.746386 10174.467549 400.392569 899.338485 523.693268 98.627298 395.725083 9994.666582 385.542822 825.238506 1634.503100 152.951383 18.738712 106.983009 3000.015876 120.751723 227.077160 279.630201 97.933497 
1096.000000 431.496652 14.774579 1124.514528 419.585952 4292.816834 508.367704 263.560057 2704.833697 268.974968 8.410580 1076.509830 438.622963 17.906083 2063.342486 166.076230 6.434121 457.004691 203.469776 1791.743660 22.944521 4954.340379 1598.735032 28589.477043 203.645685 11.779670 570.432422 211.112049 2107.742824 365.237193 103.587781 4.690043 295.293401 113.024860 1047.802708 136.432068 112.612901 1100.107997 20.135677 2932.173517 1058.615400 10747.813531 1307.873599 649.005087 8631.651051 
3044.000000 671.789300 595.260954 738.018378 2418.189160 513.081561 1224.342130 8264.840053 3912.273074 247.844065 162.533482 2666.233445 166.279556 155.742267 278.637934 528.170651 353.178670 596.715612 2599.275364 117.355100 115.865056 144.413704 411.169891 133.071797 272.905745 218.841929 324.307425 1028.090507 222.572194 664.705561 1774.397820 822.495905 1845.247543 6894.553968 1276.494973 3268.595431 38800.189635 944.336755 650.802711 1120.385208 2704.669217 755.379711 1600.507402 8200.444504 13434.237003 
563.000000 675.679121 255.577209 437.754488 248.681026 206.169765 491.938102 636.196455 400.392867 1135.467883 302.116321 172.122431 470.982380 211.708143 568.675933 294.146662 119.295885 210.706384 140.951469 245.123638 101.377648 191.439094 98.445793 137.077642 600.184621 245.514515 417.187567 230.610172 190.863735 750.242235 766.298006 306.770719 508.562946 295.113773 247.499457 546.647005 852.980498 369.166850 171.913205 406.245902 185.181426 148.914389 315.502540 371.016822 1570.341843 
351.000000 180.856137 18.994308 186.329533 239.125491 1458.903930 511.795733 198.276263 77.708234 162.435152 12.034252 355.277734 100.533697 10.856219 157.247507 128.007220 20.031559 128.052299 256.991944 843.453236 50.496190 912.914806 891.511761 8150.465311 262.700612 26.985537 279.929314 332.459940 2136.786751 1083.366567 103.011258 7.727161 110.361547 131.192429 855.149886 228.717375 185.833529 40.025550 2.786966 44.817670 51.879005 361.273705 119.788058 46.224393 42.529802 
115.000000 600.122196 420.501149 321.350257 51.954588 53.460220 432.168712 68.546346 44.866953 4848.670503 2884.425498 3197.288380 1796.943054 1591.682348 2049.122853 295.677934 194.333374 166.203472 45.922938 194.896049 115.522704 187.929596 25.783922 101.486897 2179.373198 1713.969701 1535.376581 235.317282 248.938991 2266.997618 409.876487 173.026126 163.247583 36.054317 26.379010 264.485763 89.017539 -37.210148 46.959938 374.333781 24.211775 101.167957 302.775161 6.894455 372.485096 
111.000000 306.292370 1105.348649 26.342946 43.621133 24.596248 46.557983 58.545084 6.882066 1226.084929 3570.632184 14151.183231 87.425805 291.743092 22.214798 136.550831 472.545288 12.739608 34.056838 86.018851 285.152441 6.872639 10.983476 25.107441 152.981577 522.579663 14.753089 21.539710 11.718828 41.706649 147.205899 599.711329 15.839927 27.350768 13.149056 25.123197 70.954887 24.568108 69.243504 1.477216 2.837671 1.530768 3.000357 2.076882 70.369363 
17.000000 19.568277 43.774392 4.395527 7.072745 3.605602 11.589624 2.023794 0.087691 69.876019 131.607977 436.184813 11.696847 28.930210 14.924712 20.278111 36.645339 2.665351 20.241913 11.915308 17.824940 1.446472 5.461199 14.162078 33.407053 101.618924 8.586013 7.817944 3.889344 39.518728 5.899091 17.169030 1.500583 1.767735 0.897486 4.330274 10.755164 0.289334 0.364131 0.032773 0.137432 0.097415 0.069289 0.019105 15.481355 
61.000000 28.704508 10.270790 90.694356 94.981560 83.527396 28.193132 143.134771 18.415251 41.128299 8.638495 39.997042 55.234904 23.109877 297.458127 40.063404 6.044472 90.734259 400.160568 63.212982 25.056461 242.079723 70.474033 262.907355 17.889067 7.729527 48.273141 48.557191 51.714517 31.667808 70.529563 22.391863 232.674902 303.008040 213.375733 65.965265 620.494291 8.056310 3.429790 66.673689 19.497641 57.678122 7.538003 72.420602 43.281974 
77.000000 41.118859 14.041948 420.487342 240.411077 200.945106 362.403331 51.036589 9.977629 67.888157 11.898798 46.367606 321.591860 136.509963 4592.502294 103.111105 51.516911 941.731095 2056.160333 96.868859 65.313524 1733.657005 647.206764 1602.994040 237.168719 90.170915 2234.809791 1250.560633 1853.051853 3701.360408 30.860828 10.690087 281.936720 353.210585 114.694930 144.651501 111.393291 6.197574 1.617146 44.707259 37.019537 33.834888 71.143549 7.135499 25.058183 
```
