## Supplementary material for "Interspecies regulatory landscapes and elements revealed by novel joint systematic integration of human and mouse blood cell epigenomes": Scripts for IDEAS modeling of epigenetic states jointly in human and mouse: S3V2_IDEAS_hg38_r1.tmp.55.para

```
#count ATAC CTCF H3K27ac H3K27me3 H3K36me3 H3K4me1 H3K4me3 H3K9me3 ATAC*ATAC CTCF*ATAC CTCF*CTCF H3K27ac*ATAC H3K27ac*CTCF H3K27ac*H3K27ac H3K27me3*ATAC H3K27me3*CTCF H3K27me3*H3K27ac H3K27me3*H3K27me3 H3K36me3*ATAC H3K36me3*CTCF H3K36me3*H3K27ac H3K36me3*H3K27me3 H3K36me3*H3K36me3 H3K4me1*ATAC H3K4me1*CTCF H3K4me1*H3K27ac H3K4me1*H3K27me3 H3K4me1*H3K36me3 H3K4me1*H3K4me1 H3K4me3*ATAC H3K4me3*CTCF H3K4me3*H3K27ac H3K4me3*H3K27me3 H3K4me3*H3K36me3 H3K4me3*H3K4me1 H3K4me3*H3K4me3 H3K9me3*ATAC H3K9me3*CTCF H3K9me3*H3K27ac H3K9me3*H3K27me3 H3K9me3*H3K36me3 H3K9me3*H3K4me1 H3K9me3*H3K4me3 H3K9me3*H3K9me3 
755038.000000 160332.396942 177641.964230 130906.087966 359157.397613 103198.509072 99290.612477 232551.927794 176624.635486 64017.757220 39065.664381 60205.772927 30332.430116 31463.292137 35434.088769 77237.876231 84833.946249 66554.347161 214423.856437 22854.911222 24454.406208 21372.861959 52220.029299 20799.180313 23155.244001 23697.536323 21263.831122 50656.163334 16343.014115 19350.211422 51821.869677 55146.027616 45708.554434 116794.537347 35596.832621 34743.569787 97884.213761 37618.983287 41421.141329 33274.248413 87501.456918 26619.240220 25674.904020 58319.668191 60204.600128 
76937.000000 16955.358728 17956.839137 15262.819064 42643.732912 13563.389468 12304.067822 26897.210353 74832.419759 7463.181630 4114.136131 6110.849099 3687.849847 3637.835558 4630.100551 9600.094824 9975.462431 9067.470318 30595.709630 3166.239616 3193.642214 3101.952433 7966.664779 3398.194018 3002.021620 2913.979907 2946.807516 7306.039503 2498.966143 2773.795587 6245.015089 6317.396870 5916.267059 15700.957766 5149.492977 4759.395129 12613.300869 16773.545764 17458.193445 15341.919141 41838.100319 13686.622286 12408.905328 26868.882790 80498.433873 
40499.000000 11180.237281 10145.948638 10200.681084 17521.669177 27464.771540 6599.828022 13430.269834 8640.470187 5780.291559 2931.484004 3668.183777 3096.277923 2613.981383 3788.473769 4823.697550 4396.872840 4720.607781 9821.141819 7669.554501 6967.039232 7501.573367 12158.477735 24527.756672 2037.717077 1679.138977 2060.287746 3061.242185 4880.484015 1720.079562 3901.969813 3397.909339 3828.886101 6153.933076 9623.036137 2504.552420 5902.225080 2392.216920 2150.794065 2410.168492 3943.091091 6215.816935 1572.600292 3110.713613 2890.432499 
54440.000000 17357.678893 14098.811286 12098.679497 71709.143806 8827.247557 9310.895275 21115.212466 14021.866633 9995.187753 4686.120049 5245.241287 4164.155979 3180.374089 4007.455924 22302.974781 18520.498745 16228.710818 99510.979666 2929.701432 2283.909723 2246.434609 11841.832131 2043.337910 3273.440896 2436.010975 2435.815513 12498.505148 1733.260237 2318.240173 7116.328289 5515.694957 5175.021319 28099.824591 3753.596772 4021.624703 10752.143538 4425.607195 3613.934619 3349.549158 18871.812131 2468.133645 2590.466439 5730.538005 5199.525065 
8991.000000 5931.135537 2605.503846 6101.329420 4142.943423 2115.516728 9566.474689 3748.332622 2135.385443 5762.063975 1777.558689 1082.941698 4264.260726 1815.285979 5769.109973 2755.851518 1200.157445 2818.888589 2462.375281 1372.876391 620.738642 1480.648518 1020.473450 762.134063 6585.685771 2750.057978 6686.706637 4540.949566 2363.486757 12237.895115 2553.240759 1104.799515 2737.823524 1840.648242 983.550262 4127.693356 2046.793283 1399.714853 616.704255 1456.044124 1024.716397 542.589669 2326.963517 942.897694 773.404987 
5687.000000 4911.041165 9586.090257 1245.636978 3528.310691 773.191405 1009.704397 1948.940104 1402.438101 6672.283908 8036.069209 21277.836510 1146.322813 2027.715446 498.206262 3154.974592 5914.047927 828.567773 3017.342165 692.710668 1265.867254 209.600718 513.360556 189.527658 952.631525 1656.867525 299.648810 685.262051 167.534765 302.026268 1767.187690 3202.879110 510.016635 1310.803319 304.492908 411.359505 906.443313 1223.674987 2300.628750 348.022533 936.392694 220.303993 282.186719 528.121099 587.194621 
1889.000000 16327.335288 2100.079810 17144.998795 761.263651 441.992604 454.286884 14256.413037 586.274863 178172.647567 18449.107778 3153.522689 142131.937119 19392.700277 192981.775414 5925.275259 831.880054 7317.798039 437.689344 3215.375894 484.769365 4546.797491 211.674073 204.169756 3464.271069 505.506079 4254.988931 211.930036 123.300017 230.373430 115269.968869 16128.911148 143873.667019 6192.374103 3829.490570 3665.369129 118682.589934 4515.104989 640.649463 5795.519925 283.379392 188.552453 168.057227 4975.204852 315.437263 
3643.000000 4847.342573 1173.587376 10156.151820 1876.750585 917.793629 10483.845450 2176.309113 1231.637613 8864.457441 1591.239356 534.692333 13287.703060 3276.422017 35753.555828 2478.354411 614.742673 5348.277584 1329.869526 1138.899253 293.380254 2624.365995 507.452499 369.734230 14658.609656 3441.542766 31187.766115 5553.631429 2733.488310 38905.436651 2935.843108 707.076655 6388.688407 1188.795431 585.807162 6136.013986 1784.925002 1562.874092 395.112723 3746.514602 692.874333 354.484182 3808.062281 757.395606 716.949195 
14241.000000 21248.805582 4239.896841 4288.491088 8103.881066 2750.596337 3705.312780 5714.731115 3277.140116 35271.880195 6309.738368 1760.627946 6365.977554 1320.284900 1958.580233 12025.024407 2420.286285 2526.470146 5835.067483 4046.275273 833.601735 955.252097 1583.272177 813.105922 5588.971247 1112.865710 1339.607063 2195.673151 782.745300 1413.912281 8434.618051 1722.868706 1902.942187 3433.852755 1204.492175 1607.894513 2938.199592 4902.004223 968.358904 1049.597257 1928.912644 683.772242 894.497843 1392.839414 1128.958186 
2485.000000 1723.125519 743.664266 2521.019133 1336.057847 519.867574 1922.329771 4536.960305 608.806300 1818.430592 539.886144 334.859102 1932.352945 767.153626 3661.389734 956.986557 409.213509 1366.427618 1006.956104 354.461103 149.800097 548.257334 292.175993 179.500143 1489.249635 577.863660 2120.573834 1082.689969 446.311327 2245.254432 3406.310255 1360.999106 5349.053040 2451.257464 987.673027 3628.650069 10168.435137 423.277219 175.709900 637.298179 356.680088 139.205678 508.530751 1132.934697 263.556687 
1828.000000 3757.001019 938.503941 7233.485918 987.148181 390.564312 1321.510043 9547.289265 577.377040 10032.101288 2117.511362 717.999007 16115.330471 3828.747935 37759.412788 2057.636264 524.313849 3989.558212 715.610247 785.936394 200.947249 1717.446674 229.085843 137.739097 2990.599774 715.691996 5448.008178 768.666669 296.739204 1598.516237 21086.668374 5131.921046 43898.221268 5362.979954 2258.069074 6773.769991 58830.379881 1198.460106 308.904164 2465.838554 341.796016 145.353283 453.040003 3276.422548 308.991399 
3167.000000 9692.491712 1245.188867 2464.884138 1656.112483 589.667283 5022.755267 1364.866248 1109.578028 38569.624222 3625.530376 803.497226 7271.717208 1001.101599 2940.360643 4909.235705 676.301057 1301.412574 1186.789599 1650.363498 230.454063 498.523181 324.467856 189.493062 14210.799396 1960.000995 4778.358516 2727.381926 1034.739450 11642.893159 4074.312580 545.928771 1174.196924 764.740148 285.172320 2329.001875 791.356672 3050.360619 420.184621 878.678274 613.757126 236.562944 1679.723791 512.933501 700.616933 
1987.000000 5218.170065 10425.270409 535.581633 1231.691377 241.724947 740.233291 730.534669 471.762774 18936.058781 27062.408553 73230.449900 1505.373435 2755.085293 301.703031 3243.190252 6506.636917 343.835317 1044.251626 659.291624 1184.110441 82.365058 163.302010 64.929189 2085.459530 3646.467690 303.878786 478.440465 107.139822 545.620000 2042.933110 3694.689149 244.057999 496.611815 103.672417 321.545122 399.618175 1267.037048 2366.448436 140.681381 321.688278 68.055629 196.686242 199.566956 212.152185 
1680.000000 9175.573485 1195.393454 9114.442345 760.379364 336.057881 8359.585113 1604.367378 429.543644 75386.281032 6452.412946 1367.681820 46205.806325 6421.111631 70902.796477 3767.801192 549.625572 4301.619680 503.339991 1467.851197 227.458905 2154.823254 172.942095 143.415741 41246.106448 5890.129533 58472.276090 4192.546023 2056.160746 62568.157629 8432.068068 1097.927691 10203.291267 787.345064 358.539285 8752.026585 2203.544004 2035.414757 294.949937 2511.345808 219.335061 104.375472 2349.966797 430.471705 207.110148 
456.000000 4206.480271 3272.510562 3714.600493 198.645566 109.551477 306.789532 2971.136988 130.575857 48033.639477 34458.054469 34497.683766 34839.344635 25499.497427 41310.039788 1683.801257 1343.850994 1644.068065 136.327888 923.915881 609.058219 1060.389303 56.742023 77.262266 2663.188760 2086.538729 2431.758201 160.310176 78.710899 429.184584 26863.149112 20072.613715 28585.777939 1399.227050 876.949578 2020.922371 22725.188016 1103.052140 829.007017 1190.184992 67.461074 48.018963 101.290004 1013.181239 78.937653 
3207.000000 3173.654020 930.119824 2511.877023 1437.906939 5594.532762 3299.828978 1496.504050 842.593537 5150.833677 984.134406 394.343460 2384.812231 753.572804 2980.384854 1396.527085 411.711189 1189.078870 848.975647 5660.480116 1659.194610 4304.764057 2532.188834 13439.402894 3203.620043 963.517025 3120.278222 1538.792048 5400.828169 5147.719701 1435.831239 439.141580 1236.394110 708.870329 2660.075602 1592.499188 908.665590 781.419651 239.840024 691.122922 403.855911 1491.706137 912.081773 413.380109 377.077608 
2735.000000 1231.297555 763.155716 3920.555714 1919.616894 786.312342 2956.661847 1215.137522 1907.393490 874.979469 362.576586 315.824900 1764.820356 1120.363771 7103.003262 958.891862 538.891740 2619.458731 1848.280298 370.401377 220.213235 1141.492732 581.949438 346.823346 1421.564007 839.532066 4322.497074 2113.607845 885.864588 4245.414790 584.326221 347.757195 1776.086532 929.886277 382.676995 1354.464528 706.394363 900.657819 529.413236 2507.328605 1285.103990 598.064042 2224.986099 878.207676 1917.526983 
582.000000 2924.628907 549.100825 5582.713513 374.609592 241.546491 1830.582693 3493.109724 218.675908 18449.619554 2878.266720 769.834157 29969.719149 5742.689305 64597.276957 1832.463662 358.674316 3607.933639 355.366342 1163.078992 245.875859 2553.572002 168.047541 214.914659 9495.534563 1761.549280 18385.717958 1162.054596 881.910975 9284.602486 18161.897291 3629.212176 37139.840159 2432.470963 1584.144468 9844.101459 25001.281540 1102.444725 224.587114 2207.643590 154.504842 108.988747 652.709500 1500.912813 151.475228 
525.000000 749.649719 297.478754 1989.493552 371.691055 231.830762 1459.303228 1750.271563 213.034865 1389.374746 493.035177 285.374450 3159.476124 1191.021758 10022.187945 552.101426 215.006108 1435.167695 366.868146 297.392209 116.992199 854.167748 157.649033 196.149507 2356.244858 836.705455 5979.875783 1117.572730 573.015604 5227.088987 2730.141801 1035.630367 7644.225312 1278.927390 843.041696 5048.470485 7228.192829 312.038319 116.513671 884.214877 167.460706 102.877739 590.184914 810.526842 163.769494 
3344.000000 960.443067 827.449784 868.217426 1852.969733 4035.648896 681.003169 1277.528661 8639.738634 574.505326 262.582346 312.781659 283.792668 221.791301 385.905200 544.631624 463.733598 506.441443 1387.107778 2005.370738 1166.339854 1301.014180 2215.474225 15885.925633 231.438074 173.838994 235.086652 402.774073 1055.945282 228.099094 383.422770 321.367770 370.808748 752.396065 1606.922904 291.862731 643.663785 2219.562838 2086.084152 2073.627480 4810.247945 8491.875770 1613.543801 3284.459546 33711.801584 
559.000000 2996.227901 582.287369 916.195163 767.121346 101.368846 601.858885 1847.911970 161.952836 25441.595321 3227.696427 944.985116 4972.783403 1061.031479 2430.718409 3251.241850 829.669611 1275.739298 1700.827745 437.490284 105.524180 183.807640 169.265673 40.443433 2973.762888 629.088743 1230.381160 938.170646 121.780526 1031.398954 9445.909781 2152.508926 4040.499812 2758.766966 382.375792 2283.763182 8313.016369 785.979738 166.033662 282.253215 249.374548 36.757145 185.849726 585.810409 94.812930 
258.000000 430.167072 138.033866 1426.027560 172.937825 361.167024 128.991776 1676.240568 133.068594 1010.671558 267.518850 132.165537 2799.700323 872.028444 10276.766726 332.436563 108.062040 1109.534957 202.166214 630.973660 207.082242 2193.714110 231.476719 656.551113 253.771229 79.269224 815.621490 109.922433 193.146072 126.281506 3314.553848 1010.465638 11170.018505 1311.233897 2494.831562 946.399345 13094.542355 264.486622 82.005796 897.043616 117.110050 181.482148 79.602809 1053.485803 123.546486 
801.000000 1439.282729 330.674249 3378.912511 480.415529 2006.185196 3308.445804 788.948553 358.166853 4327.235636 719.667973 235.690107 6730.331006 1564.741232 21428.483329 849.357647 205.714905 2104.450352 480.995060 3974.369793 919.731302 9183.796781 1096.570137 8824.626298 7061.329350 1534.589033 17842.824138 2017.946979 8493.707895 19062.048784 1730.668316 396.205780 4428.566424 527.678744 2620.571359 3758.250682 1489.372101 605.504305 137.026294 1623.172878 254.562835 873.471613 1512.961697 347.867177 316.390683 
1292.000000 1739.969815 604.665111 655.476068 6419.961905 449.799880 1278.232207 1620.805286 760.215322 3335.362195 863.494023 470.374357 908.346716 315.095276 565.305582 8933.922161 3114.520513 2652.927450 51809.657244 524.212002 191.174772 258.977393 1965.323334 284.687648 1877.691998 629.935759 819.425509 6029.233082 446.198543 1940.895760 2426.272560 797.844684 1073.829016 7163.918669 574.310458 1935.386129 2924.768811 905.234267 325.117911 428.048928 3323.557216 311.407607 724.797076 983.703369 784.904413 
237.000000 720.688403 407.910887 805.355171 1327.455836 296.205550 588.947048 945.914299 253.842291 3364.397975 1493.283591 1802.096016 3020.489422 1216.967984 6082.881606 3748.017531 2595.336215 3250.551653 13232.505910 974.036157 331.431775 1929.807648 1080.046946 1043.271867 2110.426555 930.222266 2302.991916 3815.601387 783.671880 2491.414632 3143.208614 1488.213670 5327.312053 4961.889602 1733.452111 2364.230371 5823.245925 956.302572 369.645736 1202.079430 797.253379 387.738747 645.675526 1167.751323 824.476563 
508.000000 1980.202708 2841.617296 520.884763 599.402891 79.277092 919.492357 411.849548 130.465551 11933.471840 14444.436212 26425.984760 2175.133408 3041.445102 940.029838 2097.538870 3098.830016 465.377971 1360.003185 297.387626 419.845293 87.862786 105.447411 32.998735 3890.383183 5401.538011 1260.747276 904.231918 153.531677 2707.995934 1669.198802 2387.075053 453.697659 516.363223 71.843134 758.313607 510.278150 463.163411 654.860793 137.748491 165.086749 24.145927 246.396828 115.239998 68.524788 
120.000000 293.069572 313.313470 433.503131 72.306307 27.901363 335.357452 246.279033 52.578413 1075.720837 912.239909 1030.073613 1352.862437 1343.020649 2337.476103 193.733595 198.224307 277.632864 75.603547 67.060492 76.340730 114.419317 19.155420 25.383004 1049.849432 1043.897162 1614.175922 222.553182 87.104595 1515.369905 788.819835 714.231834 1107.163669 177.914860 56.359203 728.815926 849.524109 122.649727 135.165058 182.083416 33.128125 13.657563 136.374285 104.536637 56.568286 
404.000000 1961.518396 414.908973 4827.518522 220.004846 1102.404720 158.966548 3928.462261 492.613081 12032.384753 2173.779871 628.728206 24343.632880 5182.260873 64127.877327 1059.109306 234.682608 2751.483565 183.599365 5756.543494 1261.672763 14078.749572 572.842485 5970.605525 812.859567 168.454416 1936.387119 96.029611 456.791122 132.422762 19431.376331 4210.582653 50136.374945 2305.659449 11099.908753 1605.209395 41056.172843 2416.009578 496.871083 6227.167855 297.874874 1429.874614 216.861161 5213.067244 1042.701179 
4451.000000 3902.725435 1366.850414 1088.236950 11479.716562 882.162544 1111.295887 2333.233659 1956.211577 5179.818293 1256.272927 599.904923 1032.064430 337.826082 418.775148 8961.611549 3503.520725 2708.311030 37520.448646 782.307940 264.990682 239.450037 2250.040305 265.711114 1079.396614 349.131284 322.182925 2835.760649 244.470787 416.163716 2126.646170 730.452884 622.940947 6003.977692 502.983584 651.913873 1525.471872 1625.719165 584.637137 515.097286 4496.672532 432.879794 521.573457 1061.603645 1406.542900 
529.000000 490.534982 192.106256 836.421136 308.001595 414.420969 720.456112 268.378413 3087.406705 949.245660 190.640309 149.215297 896.396686 293.250161 2737.736609 286.274620 110.682367 489.277176 272.233704 351.609393 135.432852 803.309426 257.185424 769.311884 821.335152 256.394180 2144.131659 423.231702 661.836862 2156.908442 286.358603 105.745742 507.050067 164.736812 223.266139 435.902208 225.503301 2179.465832 1056.016262 3734.296761 1953.180779 2897.093585 3141.514254 1448.566160 30031.363145 
643.000000 694.721182 244.540282 735.848203 315.603510 2968.094698 762.621570 1030.943161 179.872583 1135.205489 283.654642 168.790959 802.875851 287.571778 1224.171963 335.853955 121.773012 376.137824 215.250665 3811.483549 1216.796423 3314.555527 1530.973106 20922.092974 915.789444 293.870143 1030.110883 387.369085 3652.329127 1365.176652 1057.704628 366.961720 1558.263582 514.768303 4124.447597 1332.862187 2538.062741 199.851049 66.969428 230.362005 94.011991 885.223768 233.787747 329.802714 96.817093 
113.000000 961.919205 145.717630 568.960275 43.622893 97.592604 274.053964 212.780951 70.349312 11094.914644 1425.179804 394.134961 5646.114343 969.374373 4791.755246 355.390491 66.678105 256.321934 39.625432 823.496829 159.086368 621.083923 44.490928 215.823928 2415.511295 473.740127 1853.916063 125.883684 339.591559 1121.604937 2352.437187 317.371557 1787.129797 87.776226 209.255060 536.255741 863.530918 576.800842 75.474712 463.535890 31.942120 38.682623 176.291179 183.459175 118.253570 
187.000000 671.060489 766.051561 190.285616 80.270647 272.082821 265.122167 84.057558 52.601924 3364.253353 3162.113615 5510.462949 671.825076 745.743699 343.542018 295.237185 359.965411 93.694170 59.357801 1132.100098 1314.695753 282.474232 127.740677 675.705281 1062.637734 998.438240 402.890243 124.742808 427.508903 707.571279 304.753384 376.729181 105.612804 41.262222 124.038441 148.620155 70.932117 183.609773 231.148737 62.060723 26.286786 81.278407 80.648635 28.586886 41.838833 
202.000000 701.530134 1187.641808 192.099123 169.395937 29.827712 203.059518 457.572108 52.145143 3575.332375 5398.057097 10344.778820 756.388363 1404.932800 293.788475 633.738178 1050.918903 176.522969 211.408462 105.842291 180.421553 30.758954 28.436635 18.065585 743.896419 1292.078051 246.269583 195.643198 32.254503 323.295694 1863.888467 3062.858433 533.674995 424.720401 73.775610 513.797094 1301.647969 172.483931 311.756538 55.529795 50.606282 9.737075 60.957067 126.925164 37.548338 
410.000000 502.777142 767.033833 127.399742 213.766222 475.299655 121.784969 149.993261 276.942761 938.489361 921.647654 2283.654788 165.799566 228.746228 71.228035 263.960929 412.716647 69.762834 159.395734 635.861957 941.293345 174.667312 251.735506 900.395314 160.451037 202.347421 54.206489 67.762528 167.898868 81.544005 199.127471 262.654726 51.158801 85.483928 179.964543 50.199330 81.134734 354.762041 436.314270 87.534978 161.194942 255.113753 96.151308 121.481872 376.432982 
30.000000 109.383387 134.012188 160.112061 9.672229 133.343275 24.554586 151.657059 10.136819 690.244467 789.302988 1166.771616 979.810887 1043.843668 1667.400429 57.529383 64.947719 83.035021 16.101592 755.530928 1127.613143 1015.518727 59.387563 1224.779395 121.757367 183.838575 183.854090 12.410990 194.931922 58.294486 921.805377 1049.201174 1384.981248 78.755241 1010.652643 171.510871 1294.090880 60.859376 73.193761 81.950107 5.192751 73.065010 13.022107 82.920285 17.424631 
33.000000 57.999367 120.669921 25.742468 12.371363 194.703681 49.079409 32.043493 12.044498 199.767959 350.589955 920.613734 65.245383 151.550302 66.661533 31.767345 63.811970 18.434377 18.708267 517.360216 1150.329001 272.691944 105.883506 2015.391962 134.135271 329.535852 83.576450 27.427322 544.183791 193.480369 77.250461 216.361752 69.721718 21.922292 382.462695 121.183913 113.304626 28.368052 80.521951 18.070503 6.463204 136.685799 44.127655 32.114850 23.958020 
5818.000000 3512.772392 1610.823085 1924.021156 3336.313324 11294.808069 1286.504775 2276.282821 1931.826895 4049.642759 1048.282039 646.612606 1226.067731 539.446913 879.440559 1920.791992 914.947898 1175.812676 2630.671681 5799.194723 3141.480418 3791.561000 6181.886007 25467.988477 831.082117 356.200427 498.210831 794.462359 2505.570687 419.605739 1405.047861 636.278948 826.667274 1383.104033 4433.820456 556.543254 1129.633962 1107.215073 527.508770 685.073571 1175.835711 3519.493182 473.216912 805.483541 1050.157680 
18.000000 25.335823 5.463983 124.107821 5.190575 122.159857 4.416880 91.015880 32.462876 93.498754 17.974759 15.611827 394.130390 85.020454 1943.548416 15.308009 2.456024 79.965055 14.307465 385.558693 80.395122 1894.563202 81.023257 1888.212585 14.517953 2.494544 69.811701 2.874412 64.505337 15.310807 288.390848 58.399897 1415.520721 61.136396 1398.179352 50.664371 1058.155777 103.162390 15.913933 505.570743 23.611396 503.029498 23.069256 382.979953 170.032840 
19.000000 15.409699 35.377564 6.322867 5.920994 42.593986 3.638657 3.431122 2.205926 48.582114 83.210731 199.090700 11.792572 27.017494 15.389799 7.510511 16.775102 4.069170 16.378192 79.020401 183.231003 32.769656 25.065811 229.260572 4.386465 9.530098 2.396809 3.682682 16.361005 12.712908 5.306658 11.848540 2.234325 2.384421 15.734063 1.813426 11.656547 2.991537 7.189539 1.390287 1.165994 10.536256 1.064444 1.067022 10.838716 
17.000000 29.132265 7.835152 74.529486 9.790362 103.192326 4.804390 66.495702 17.999040 152.909162 32.969205 25.157348 337.067644 76.801170 885.421808 38.281999 6.809541 99.256685 31.733068 442.597441 116.560886 1144.561722 144.554459 1583.093941 17.125263 5.691330 43.847146 8.013375 68.337409 14.532929 276.853532 79.220198 741.259846 88.386277 1022.542625 43.158513 690.380915 76.498687 19.238458 222.966775 18.132453 285.181343 8.749116 196.441875 80.619319 
146.000000 737.012728 1283.043923 996.774837 95.314948 69.120341 464.513690 634.732602 55.256165 4960.531650 7974.199396 15224.478997 5751.438078 9725.900324 9922.805623 494.762777 875.810417 673.817420 105.551794 368.551252 529.989484 746.125534 48.829601 123.175005 2475.674389 4263.503164 3390.510509 309.712278 196.750043 2352.018909 3529.867350 5813.018914 6090.978706 489.873818 556.336155 1754.605862 4546.926699 288.747842 475.920548 492.489087 45.369725 49.605702 172.733669 362.007946 59.720679 
29.000000 19.193843 9.431666 44.384714 9.289172 35.023800 6.789117 90.234716 7.922324 35.137792 9.362024 18.086153 47.196171 24.920334 129.697176 9.288330 4.196558 20.475715 16.183528 36.213474 16.690061 89.480401 17.446083 88.761047 7.875946 3.522487 15.249295 4.958272 12.567664 16.745373 90.419871 46.948408 224.085100 41.898546 177.427513 26.368841 472.813393 6.940633 4.392711 18.327460 3.724269 15.281692 2.688932 37.874954 16.290031 
255.000000 432.258631 112.606615 1623.445154 134.597476 1793.963291 127.549033 1806.967365 104.837380 1122.767043 234.901681 90.201248 3599.871374 899.618260 15532.679833 244.957347 63.849264 945.129217 110.532421 3763.566927 861.526479 13702.802590 1012.123466 19481.359585 293.598807 64.715295 997.456530 76.854977 1011.437653 147.546951 3598.160849 914.689757 14123.688670 1038.949359 14456.929351 985.827663 14830.858469 205.908474 50.242104 859.878738 60.983948 907.497868 58.279440 865.882998 91.847360 
```
