## Supplementary material for "Interspecies regulatory landscapes and elements revealed by novel joint systematic integration of human and mouse blood cell epigenomes": Scripts for IDEAS modeling of epigenetic states jointly in human and mouse: S3V2_IDEAS_hg38_r1.tmp.56.para

```
#count ATAC CTCF H3K27ac H3K27me3 H3K36me3 H3K4me1 H3K4me3 H3K9me3 ATAC*ATAC CTCF*ATAC CTCF*CTCF H3K27ac*ATAC H3K27ac*CTCF H3K27ac*H3K27ac H3K27me3*ATAC H3K27me3*CTCF H3K27me3*H3K27ac H3K27me3*H3K27me3 H3K36me3*ATAC H3K36me3*CTCF H3K36me3*H3K27ac H3K36me3*H3K27me3 H3K36me3*H3K36me3 H3K4me1*ATAC H3K4me1*CTCF H3K4me1*H3K27ac H3K4me1*H3K27me3 H3K4me1*H3K36me3 H3K4me1*H3K4me1 H3K4me3*ATAC H3K4me3*CTCF H3K4me3*H3K27ac H3K4me3*H3K27me3 H3K4me3*H3K36me3 H3K4me3*H3K4me1 H3K4me3*H3K4me3 H3K9me3*ATAC H3K9me3*CTCF H3K9me3*H3K27ac H3K9me3*H3K27me3 H3K9me3*H3K36me3 H3K9me3*H3K4me1 H3K9me3*H3K4me3 H3K9me3*H3K9me3 
767429.000000 137982.769030 181842.912094 136777.379930 365610.169163 112204.646653 105539.384256 234160.511852 165478.528133 41988.844215 33337.236093 65738.825271 26270.251316 32963.681650 41436.553587 66458.926316 87345.077643 70776.426868 226341.923444 20560.190606 26739.718073 24931.779744 57527.521009 26380.339282 20307.477552 25268.559178 24894.036845 54851.363365 18797.904606 25266.738073 43826.636672 55850.672270 49145.257502 118877.608238 39208.541695 38366.492510 100758.263257 29536.260320 39053.682446 31927.265053 81109.934161 26503.852545 24707.281262 54160.759965 48612.025735 
110114.000000 19657.549546 25385.238560 24482.687971 59408.630120 21762.946177 19183.004479 42025.755490 85050.201605 6320.762256 4635.810686 9597.853398 4568.990135 5739.551044 8596.542245 10579.457005 13866.103003 13948.265442 41208.518688 3917.903654 5004.840594 5693.302687 12311.958550 6243.583676 3581.628238 4460.265768 5203.051378 10974.286580 4413.357827 4939.446859 7647.643759 9698.998432 10538.948078 23652.089207 9210.447483 8263.901001 21807.507595 15168.041079 19589.059453 19391.117011 46073.158607 17312.442452 15186.721016 33149.904292 70749.991604 
28762.000000 5779.709644 6498.987400 9401.444438 13530.921105 41471.149217 5028.876674 10180.229075 7130.914663 2204.377484 1382.706800 3313.756924 1942.487903 2073.727126 4730.971585 2800.124237 3313.574803 4622.875796 10768.222126 7954.124487 8578.785033 14313.098422 17657.443632 78665.040437 1121.477893 1175.260037 2064.318894 2624.561383 7379.029614 1524.263181 2125.705489 2329.732665 3829.871043 5204.193722 14864.114247 2136.029651 5032.976263 1425.800283 1613.007236 2605.783955 3608.387540 10291.827441 1417.172737 2819.389626 2663.693245 
27355.000000 6473.675787 6672.570124 7067.955279 37049.212219 5479.107253 5525.105294 11668.608464 11943.721432 2807.026610 1643.573032 2427.862006 1778.779318 1759.133963 2737.918135 8866.014176 9079.836561 9691.561646 52300.065467 1322.445201 1338.330409 1602.717894 7530.370747 1550.143777 1421.138406 1372.915114 1693.138133 7590.104245 1261.448862 1659.193984 2898.424933 2877.323111 3342.590205 15975.069595 2547.121178 2648.851011 6535.242421 2538.169351 2896.527400 3243.069671 15661.172497 2576.106828 2570.632299 5308.976643 6599.426353 
7964.000000 1837.875868 275.861913 3793.815432 314.914479 1174.276801 20597.617946 4224.416997 1358.284254 786.581149 127.281657 7953.365679 892.994416 155.485669 2780.043998 134.310122 258.364563 169.876826 7962.021249 261.487404 59.138333 628.935218 72.623524 316.561725 4965.664522 453.426432 10610.317483 515.996356 3059.998480 65747.868726 1005.956374 126.803437 2197.021027 154.064399 709.160180 11632.139126 3050.530247 304.016801 57.462335 690.662597 65.931739 232.067321 3565.853339 773.515211 336.897833 
17261.000000 20430.000686 4556.176338 4432.444827 9308.988191 3120.111325 3556.190211 6552.655859 3884.706626 25041.543053 5427.161489 1882.273228 5304.526083 1237.116444 1865.152473 11097.236585 2509.713867 2569.803852 6709.361553 3715.920528 845.056510 956.539285 1794.963714 902.120294 4246.784731 1002.643870 1185.232167 2084.687018 749.523491 1247.965039 7808.331031 1781.642841 1978.014614 3807.017316 1329.971259 1579.363521 3369.626395 4611.785057 1021.813590 1064.320744 2181.041365 771.857689 849.602634 1579.100256 1252.971404 
3305.000000 858.455600 56.566796 10259.608984 66.342847 502.159790 21672.167374 3313.397257 566.171984 439.872049 34.370521 3301.344390 2786.298555 228.510120 50289.802187 34.254966 33.159457 282.766386 3299.893755 128.270600 12.807811 1641.795004 19.369834 136.148595 5457.349292 274.393092 58987.718458 280.753635 3300.780672 184720.090357 925.568739 58.465513 11239.972567 71.580132 552.160952 22487.733941 4663.591006 144.806512 12.555422 1779.987183 15.150166 101.026382 3736.692294 604.106461 142.790831 
1462.000000 819.034310 17.566764 10749.036537 16.236973 266.120499 427.284386 18780.254043 338.564049 776.493563 17.877191 1460.116051 6263.771408 150.300154 119277.388038 16.933946 14.148243 98.390672 1463.406031 151.559067 3.273117 2087.330902 3.443557 81.432595 217.745697 6.605064 2857.837251 6.286912 84.940402 227.753877 10754.482926 115.910635 147531.167837 121.473836 3620.468712 5336.168081 255928.100635 197.923277 6.965806 2687.773068 7.061062 69.785557 109.766928 4528.580515 130.541650 
1252.000000 333.750268 34.619369 650.017045 43.695185 184.679851 1323.668647 6513.134321 263.453207 160.635122 20.292148 1266.144138 177.722405 21.966234 528.290105 24.118493 33.404267 33.335291 1294.942309 49.612872 7.546282 103.226759 12.816011 52.063651 362.693022 28.635839 724.263145 30.800751 207.573750 2012.627673 1818.129692 66.315226 3928.188446 113.165870 1000.799170 7335.351279 42240.244546 69.775347 7.826184 137.103831 10.943232 43.718842 290.947371 1410.985181 92.086804 
2326.000000 2916.667915 1095.810489 5882.410518 1340.498434 569.659166 2189.450745 7429.859884 831.672804 5394.314588 1725.552002 1303.917056 7246.966310 2748.500395 20140.663195 1874.685553 769.389549 3290.472580 1691.640573 708.294460 280.240578 1512.240282 405.979379 222.844959 2918.172258 1090.458635 6054.562409 1386.903111 568.719227 3404.722757 8760.982214 3313.306245 20219.004831 4135.590301 1901.178335 6709.708603 30109.437993 1002.572249 406.271742 2120.300494 590.196424 247.697386 813.882398 2711.756977 477.783859 
3294.000000 937.371532 967.239712 5554.052746 1439.769748 699.484340 3996.855974 3821.175710 767.960573 455.149359 346.705241 1128.797133 1633.278612 1624.166646 12116.989293 489.286670 573.181633 2536.942038 1672.659470 199.625932 213.993787 1264.749787 365.636367 256.413016 1119.054865 1000.612478 6736.394201 1570.845726 838.132937 6795.361776 1134.080427 1054.428980 5496.521356 1635.190875 809.350887 4681.615022 6095.539092 216.717374 242.615499 1352.004613 386.379836 186.308186 927.548367 884.605655 265.682801 
1182.000000 9258.790689 779.705675 7317.980465 313.454840 219.507182 249.689107 9965.506052 298.348909 102531.537636 7592.883113 1969.321884 51707.725046 4587.837571 73141.693297 2632.816937 415.936235 1718.600063 754.052168 1679.589992 171.542582 1486.504218 80.313179 73.502610 1875.490271 212.241872 1455.496244 100.103949 54.918592 112.510333 67094.808683 4501.210153 73912.972788 1916.894483 1976.240903 1992.475132 106859.586419 2369.362073 233.587084 2052.608963 106.740244 68.813211 70.792106 2674.841132 124.779514 
3868.000000 3842.777896 13808.261306 973.211451 2352.125556 590.567461 932.388232 1399.713476 977.392063 6368.152431 17403.103245 69950.199539 1081.716164 3470.404858 435.554313 2416.838603 8416.217406 639.108173 1954.943695 593.456739 2005.340341 177.141623 387.706865 157.951473 1130.120962 3548.286580 326.256234 629.394100 168.418469 427.511077 1511.465317 4913.227784 433.122633 925.420315 241.781815 407.634556 721.115963 976.960849 3398.494635 283.658820 645.855700 171.477508 269.430397 391.502415 412.938447 
7044.000000 2435.890887 1626.339569 1966.811941 8214.186061 1874.082712 1631.698481 3346.087576 9978.899041 1867.997567 623.116360 722.447361 748.964399 463.771599 840.360088 3436.045381 2110.996574 2413.278285 16997.896847 676.156371 437.799526 586.343381 2307.559462 694.374025 646.581927 391.077365 543.635424 2106.810391 481.853863 555.939120 1255.580604 783.383250 1037.016791 4304.091279 960.979478 870.325897 2087.412491 2768.559026 2178.299351 2757.000433 8213.604180 2696.821388 2245.727328 4607.430397 17088.498220 
864.000000 746.982630 371.757135 403.578705 2453.409131 222.644243 1443.588525 873.143801 400.492357 980.171412 355.202940 372.446007 371.528196 167.825287 283.138528 2059.216210 1072.571137 1133.081901 10869.190628 191.284644 98.616564 114.885658 781.746885 100.603904 1252.767168 597.871606 773.658936 3477.171892 343.870164 3360.849151 802.912875 374.744514 457.496647 2506.598575 249.873348 1516.647624 1257.958093 274.540869 167.476918 204.266840 1241.347793 124.682648 702.895546 416.258342 291.118706 
306.000000 71.570641 61.704587 658.645282 44.876151 314.230514 1194.759701 228.885556 141.563415 52.311219 39.571323 426.619469 168.467297 168.783147 2015.454420 39.380722 87.230514 136.372107 378.830635 68.785995 62.639179 793.089254 39.949023 522.256118 309.781383 188.366307 2324.578884 191.762055 1087.124900 7660.960868 58.293515 45.167128 530.234067 44.137771 247.688577 1085.834636 252.922700 35.534435 41.489112 299.473119 34.366648 103.269598 647.251211 111.327196 124.443787 
897.000000 249.745203 30.487162 6451.045476 27.331627 149.506148 2941.989101 4699.862429 185.237446 140.339184 19.356098 910.004945 2089.511918 288.149708 65825.366399 16.380692 22.720846 195.243107 890.642747 42.192899 7.300286 1052.416068 5.233892 48.337171 788.776133 105.380366 22072.933066 83.465992 524.319508 13993.116222 1272.432269 109.674213 30311.384613 84.169210 856.208784 14080.908378 32756.849778 50.853489 10.285730 1320.636316 7.226408 36.053442 648.841318 1017.592424 66.107918 
1100.000000 5360.813195 838.445973 5310.741879 540.508615 230.961358 4748.740479 926.435424 382.432008 42253.439677 4975.754705 1143.190904 22833.574292 4069.220660 41580.726863 2529.093389 435.461027 2469.072630 461.248064 1047.519031 180.859192 1269.579344 127.447314 91.100713 18095.714198 3557.682332 33346.052813 2418.515966 1179.178465 35016.073871 4514.171928 721.864434 5601.226641 451.329959 212.774792 4726.833637 1069.390533 1657.486775 288.877916 2031.658077 211.100252 101.361657 1866.573196 326.640178 233.916216 
315.000000 2594.936796 2271.705491 2376.842821 155.831199 113.854457 429.517440 1840.044858 146.543729 29341.303948 21452.800003 22997.952586 20568.226174 16107.451312 26019.235331 1212.382347 1141.576837 1248.983442 122.606624 966.177129 763.282470 1117.468636 59.482569 92.784140 3238.228922 2907.532709 3673.071329 249.893116 154.028319 1281.406308 14805.901237 12947.005562 17739.097468 1009.647300 853.503140 2407.309940 14377.224024 1189.391418 1013.380708 1342.505645 76.983843 72.447183 194.944810 1069.483890 130.861677 
3887.000000 5550.198699 1186.851843 3585.833474 2240.970954 992.277948 4252.878502 1975.189950 1484.641879 12336.287996 1810.110629 580.702867 4230.100744 1101.981797 4796.161530 3134.682468 687.765848 2087.009289 1771.918523 1295.395711 300.164349 970.361754 618.483848 386.425054 4760.737503 1314.509597 4506.336778 2535.427906 1120.890682 6608.871797 2678.312986 609.399471 1980.997402 1186.742122 546.823354 2334.050682 1303.128612 1901.442285 438.381171 1349.725733 915.801823 427.850168 1544.980720 791.918652 875.338748 
668.000000 149.575609 5.605962 394.177406 8.413432 115.200386 2938.683238 2004.797908 151.640227 71.294152 3.226331 663.845546 92.092499 5.124537 341.134188 4.373699 3.756522 8.523420 666.160493 25.284784 1.265729 74.291029 1.918502 42.326450 662.873353 17.692994 1849.437193 27.938680 515.230592 14983.228069 466.437883 14.821780 1219.775783 20.338919 349.023216 9065.944049 7071.976971 33.852898 2.431770 94.252043 2.934625 29.770277 674.477474 467.584485 64.527086 
152.000000 1076.168965 100.013316 92.279517 125.646992 24.216642 91.665246 203.654180 41.474602 10596.835301 641.612752 260.426629 708.196039 79.640188 94.819824 559.732971 176.685074 94.247774 406.471654 156.278172 23.233266 17.985035 35.832859 17.545953 710.723721 75.222963 66.066571 99.320338 18.582433 112.574727 1459.858283 213.434371 157.577344 262.612539 41.683361 149.858135 455.976048 275.153979 35.823244 29.783718 56.091854 10.585322 32.335793 68.712229 34.275868 
195.000000 119.919738 52.128250 492.328816 100.119170 405.754589 353.565800 99.124689 937.773018 248.767558 54.039937 62.873398 648.161673 260.404375 3475.872204 75.071011 31.821862 292.546999 109.061784 327.165647 148.114750 1227.633513 250.669159 1925.820051 547.056315 178.804763 2317.313166 217.810603 862.381124 2118.012541 84.334707 31.777709 384.141131 59.420781 222.254163 270.091451 96.310108 692.114758 229.132322 2644.813234 471.931802 2070.508878 2047.587311 509.913025 6804.173182 
2874.000000 1220.629091 602.959024 1934.719860 898.048121 12368.714858 697.356496 1143.926218 673.448853 1124.403370 389.095754 1467.602615 748.267405 378.349533 2342.119820 566.958074 345.661762 594.774133 1742.038545 4158.950346 2103.032459 7509.741782 3296.244471 64018.163705 360.220801 184.766258 591.417283 288.043612 2810.717152 302.764840 498.200558 251.141022 874.085204 412.886216 4900.286812 332.128204 633.721021 290.009398 144.477265 481.165430 239.439266 2936.768869 176.384490 291.198659 244.715806 
414.000000 1151.412030 339.457912 3258.949372 291.445859 333.968141 1687.278532 1795.388308 224.721467 4614.284530 1109.140627 461.757351 9437.809246 2804.892742 32578.729078 828.977504 242.250621 2274.762199 304.619729 921.555825 275.803951 2723.781153 240.112348 449.250027 5080.443036 1575.017254 14314.299284 1161.100401 1380.812074 9523.146083 5229.067071 1526.253919 15496.611534 1425.303275 1492.977347 6691.389622 10251.799639 599.226062 181.124302 1863.377207 177.149122 196.990318 942.672407 1074.654455 192.452290 
576.000000 606.918787 258.970304 3017.921590 307.387915 1689.252288 299.303077 3239.709202 446.914901 998.664707 342.149286 196.137258 4441.636477 1699.482905 25066.048249 349.153017 145.721362 1766.645868 231.831503 1917.418039 788.426380 9767.382970 944.167586 8180.398149 327.443124 131.332609 1493.401026 173.043992 908.682759 283.390101 4376.786194 1736.712352 23373.760774 1856.633924 10173.342832 1590.457299 23937.798100 553.996693 228.474874 2990.641683 271.670589 1325.668724 248.788844 3086.304743 536.513232 
80.000000 406.322667 45.702943 201.445947 27.775269 81.511626 155.037262 50.657026 43.464335 2967.551658 298.346807 59.152667 1513.959820 168.491944 1141.783589 154.184939 17.707486 74.346652 26.414828 484.878651 54.937824 236.497732 33.263064 133.588512 1064.675433 120.872097 698.430824 63.538345 185.174088 553.109349 309.525725 32.613983 185.334885 21.103223 66.120494 142.054241 64.751062 300.895359 36.042150 212.986867 16.225652 44.414869 131.039812 34.978353 84.047759 
73.000000 88.466826 28.772439 155.733827 131.711055 89.761605 105.838458 475.477591 32.675997 237.336180 65.264264 71.067188 288.117298 82.272857 604.681533 292.630921 99.265209 359.773978 579.516271 80.342380 30.715863 202.179392 110.691800 216.965778 168.827519 55.182353 230.757275 223.555036 180.958653 302.730389 569.786585 161.072974 1386.645938 636.315341 771.117503 705.822776 4949.783991 66.231598 20.304347 93.313682 96.594698 36.785906 57.661818 231.315430 39.814490 
923.000000 941.345811 283.106269 2272.468393 520.892777 2627.591344 2236.877094 808.186412 370.102314 1579.880049 332.880465 170.251717 2448.760097 795.556337 10592.032743 555.813313 166.707567 1407.012749 461.202056 2693.554181 813.197110 6821.662488 1530.028247 11112.202543 2446.529401 742.349082 8814.868816 1370.790583 6323.667605 9811.529203 904.291481 270.742589 2530.723961 477.534459 2454.891647 2490.672315 1089.140553 373.530824 115.926896 1025.537475 236.087328 1169.492666 896.590790 323.655966 249.420774 
289.000000 348.897826 1171.544440 128.794913 357.347471 318.284854 268.669152 148.958171 155.093850 781.647152 1888.828956 6769.805882 159.367743 524.976248 100.108990 537.819769 1718.161586 146.943764 927.188792 348.182532 1316.012795 179.237558 252.200885 690.420319 313.067419 1029.471801 156.578179 346.281477 338.878157 451.851673 212.460671 634.200084 75.360145 231.484703 159.487510 165.162101 123.825394 201.118452 630.545885 68.281677 199.052840 122.983365 137.340956 92.116187 158.321128 
467.000000 1491.641444 3817.397568 702.424100 312.803349 134.668258 1110.106481 385.246720 158.052307 6348.174460 14283.515243 40122.693576 2276.679892 5199.021901 2104.147395 1008.650622 2699.064183 486.982401 304.444019 443.013913 1006.124474 286.222472 94.532809 106.289488 3607.535447 8524.157319 2721.178008 798.612544 458.474104 4800.767471 1252.471988 3047.556419 846.499352 287.839820 126.155251 1219.802116 530.695224 501.479479 1256.446349 273.543306 113.345634 55.445934 425.447065 138.722461 100.916101 
1263.000000 322.771678 367.879735 516.950039 684.926957 2226.788483 303.822582 543.890008 1370.345859 179.453170 101.238194 275.818820 142.159668 152.666027 324.347525 179.965386 217.591361 293.594327 595.322623 557.247821 604.750277 960.687567 1232.933404 5352.116545 90.408138 96.133301 149.480620 175.307425 552.172902 121.517189 147.359706 163.212685 247.117731 315.617304 978.455125 147.078513 315.765659 350.994393 404.223810 572.390774 766.340641 2396.305347 339.608213 611.846534 1664.347872 
39.000000 9.452527 0.879242 29.299054 2.088850 29.125294 199.203800 126.306873 9.226950 18.690168 0.643503 35.936107 11.204522 1.178208 49.126834 1.512547 0.762268 2.806943 37.428038 5.926849 0.208304 27.234478 0.495503 56.548774 65.046884 1.104097 224.475031 2.575173 178.298500 1930.595176 38.479918 2.214391 139.923305 5.280084 113.021637 1119.198792 772.289660 2.945621 0.484889 10.242433 1.149725 8.893140 64.128327 41.583144 14.113256 
40.000000 63.316128 95.258478 46.918615 33.992854 11.792992 27.040263 87.480518 17.004795 163.717931 213.104291 336.154171 102.793035 154.951588 105.241174 75.446300 117.870105 58.005462 58.359692 22.281690 35.020010 19.902528 11.855523 18.671856 61.510654 96.396316 49.113703 35.564883 11.231173 51.758174 198.542854 290.465197 152.297734 107.081901 31.893766 89.126813 301.233543 37.829946 57.665964 28.829287 22.195468 5.745643 18.839526 55.548550 27.370374 
1170.000000 938.721100 357.371751 3283.873435 719.438652 488.894814 3298.062945 739.036822 886.047099 1098.016208 310.597112 192.749166 2650.465777 1026.454920 11642.242574 588.081963 227.727276 2057.124475 642.239013 363.919443 151.106995 1454.309719 321.064643 314.380268 2977.687269 1051.062609 9924.383434 2089.533134 1338.243149 12254.921122 605.345330 226.372845 2248.955179 481.357533 330.371165 2164.193678 624.431035 613.874426 269.976556 2399.994979 579.644093 414.247894 2138.202138 576.217784 1007.549879 
207.000000 639.755284 186.016039 2488.949765 136.291351 2029.313697 214.601149 2027.598890 536.367578 3153.008636 656.492888 273.981357 8928.338540 2429.061136 34771.640710 441.611455 129.541970 1769.806056 144.890953 6075.603648 1950.920512 24483.055915 1405.762092 25940.739903 739.811698 193.808677 2829.130988 170.406252 2103.817268 457.276167 7065.304698 1982.017660 27669.770528 1459.516845 20311.030847 2256.956672 23028.772001 1961.449120 579.029206 7790.338896 395.420985 4950.133426 527.658279 6555.358675 2619.035169 
89.000000 274.758136 382.881667 417.736713 179.942361 336.201484 164.651895 363.464953 79.407064 1509.622230 1632.538798 2984.789703 1960.612541 2100.401290 4097.652577 449.963331 531.783059 1084.030054 1384.300688 1250.980441 1782.085812 1889.031331 538.147202 2303.263866 516.404836 683.216912 812.446696 596.766922 623.324479 596.703169 1621.294901 1938.542952 3239.154569 831.916690 1792.040871 611.450438 2865.129190 307.659609 452.172701 516.644012 157.200569 419.873075 137.693366 483.453240 181.969533 
38.000000 49.453343 22.477322 40.659531 26.704778 11.819915 25.925888 22.421114 69.503061 140.886662 32.805764 36.757922 65.189054 37.988545 101.762812 52.001652 17.028123 34.930319 47.162150 19.142932 8.502018 19.595345 13.540575 16.885858 44.231053 24.404250 61.331349 23.169644 12.733186 58.932377 34.091636 20.242357 51.901406 20.810473 11.247361 38.590979 49.416134 123.562075 53.462905 96.269887 71.372238 31.906108 58.003697 48.487530 204.303883 
157.000000 1018.805154 169.268971 1828.831405 74.594869 333.567807 69.337830 1445.451790 274.732966 9781.500342 1302.127214 278.996137 13496.640624 2237.504659 25306.726742 486.476129 91.710718 934.393338 65.864792 2416.191407 423.259574 4506.574926 171.877111 949.445773 486.791135 84.163449 865.845992 39.645521 172.924811 73.620357 9877.933208 1720.323385 19484.586860 761.625031 3525.134509 683.686671 15737.487114 1729.737578 302.611048 3482.560555 156.065771 599.961443 125.495620 2882.879527 660.796735 
27.000000 18.572952 7.927111 86.603574 11.332051 126.592736 53.821398 71.595090 8.570586 32.805276 9.542207 17.608157 97.851284 32.653341 611.819707 12.050342 4.448116 69.568483 21.000791 141.190884 53.989603 772.223470 91.236277 1097.776595 60.219369 23.861267 313.252746 37.670673 449.504361 204.260289 80.489197 32.708461 395.415642 49.390279 558.261473 234.808212 328.256056 8.587901 3.139288 51.903326 6.934647 68.845739 29.133807 36.516817 15.680222 
681.000000 3537.275888 709.062734 5689.902096 396.695952 454.578221 487.747142 5692.962046 575.178114 27070.047927 4052.389523 1025.796594 33355.962643 6321.776308 58291.095555 2046.424580 423.316767 3391.316481 321.664013 2431.123139 501.097090 4387.131603 278.889254 449.978691 2630.139319 510.210503 3871.321467 314.936592 287.375100 611.407876 30065.648363 6120.913536 51897.308409 3500.078002 4239.484652 4007.881457 51977.266029 2916.828231 609.012449 5142.281306 366.736718 419.762999 410.827578 5246.332607 639.324055 
11.000000 7.041811 1.156970 4.635251 2.704138 0.310561 0.611128 7.017713 1.808049 59.587109 8.147165 11.338580 32.640564 5.362847 31.485552 19.042028 3.128607 12.534358 17.312361 2.186912 0.359310 1.439528 0.839800 10.096448 4.303447 0.707057 2.832731 1.652574 0.189792 10.373477 49.417412 8.119285 32.528862 18.976864 2.179428 4.288720 59.248295 12.731943 2.091859 8.380763 4.889215 0.561510 1.104949 12.688373 13.269043 
```
