## Supplementary material for "Interspecies regulatory landscapes and elements revealed by novel joint systematic integration of human and mouse blood cell epigenomes": Scripts for IDEAS modeling of epigenetic states jointly in human and mouse: S3V2_IDEAS_hg38_r1.tmp.57.para

```
#count ATAC CTCF H3K27ac H3K27me3 H3K36me3 H3K4me1 H3K4me3 H3K9me3 ATAC*ATAC CTCF*ATAC CTCF*CTCF H3K27ac*ATAC H3K27ac*CTCF H3K27ac*H3K27ac H3K27me3*ATAC H3K27me3*CTCF H3K27me3*H3K27ac H3K27me3*H3K27me3 H3K36me3*ATAC H3K36me3*CTCF H3K36me3*H3K27ac H3K36me3*H3K27me3 H3K36me3*H3K36me3 H3K4me1*ATAC H3K4me1*CTCF H3K4me1*H3K27ac H3K4me1*H3K27me3 H3K4me1*H3K36me3 H3K4me1*H3K4me1 H3K4me3*ATAC H3K4me3*CTCF H3K4me3*H3K27ac H3K4me3*H3K27me3 H3K4me3*H3K36me3 H3K4me3*H3K4me1 H3K4me3*H3K4me3 H3K9me3*ATAC H3K9me3*CTCF H3K9me3*H3K27ac H3K9me3*H3K27me3 H3K9me3*H3K36me3 H3K9me3*H3K4me1 H3K9me3*H3K4me3 H3K9me3*H3K9me3 
43580.000000 10924.142502 11005.549615 9905.099683 16390.326236 43731.577872 7130.067511 13939.819896 9165.269245 4950.302179 2882.353638 3861.200173 2662.665731 2555.324729 3417.876821 4102.314174 4111.619818 4091.185814 7759.098445 10909.710820 11134.349580 10535.699641 16541.211429 60111.694560 1952.784822 1828.571782 2052.876223 2949.491470 7665.814045 2011.277535 3628.259541 3562.930534 3649.393572 5684.626286 14464.720179 2672.604888 6207.766346 2282.784900 2295.726564 2362.758271 3851.585489 9454.898656 1726.619938 3264.873351 3212.153386 
10544.000000 4255.781787 2908.348423 3547.395699 4170.827553 2617.406442 16988.493577 5154.293223 2262.151278 2669.045529 1206.812971 1096.366831 1497.433280 991.726278 1840.812713 1663.672184 1140.280417 1518.214112 2200.900268 1049.009145 723.608563 1058.680222 1054.627295 1111.726327 6938.420286 4747.064535 5713.815956 6827.431947 4144.463340 34755.143164 2130.149759 1447.789731 1911.728376 2183.883592 1380.229450 8745.565962 3429.815221 888.194582 617.633344 862.923447 1038.131226 607.636795 3730.358347 1189.852053 844.288083 
31373.000000 6802.652783 7582.988893 7052.654856 23272.676847 5295.419923 5212.873209 11869.400901 40588.191416 2861.664416 1694.095258 2488.553071 1590.029659 1710.593148 2440.212818 5062.521640 5598.844215 5599.885659 22781.446845 1153.317839 1285.198912 1356.765293 3954.579850 1293.601555 1175.767001 1263.393630 1394.520773 4067.710737 1024.588867 1239.717952 2648.871242 2875.740847 2996.602976 9349.877664 2188.133287 2214.463267 6164.037714 8764.848281 9787.933184 9442.969893 30518.878132 7044.248939 6942.799536 15773.674291 57101.750391 
41683.000000 12539.721537 10588.804418 8960.877569 58238.101789 5747.459418 6843.499480 15667.426168 12369.497606 6821.960785 3341.297430 3731.988301 2818.903384 2294.138720 2887.635173 17083.581553 14792.052469 12965.856098 86134.091761 1727.286390 1459.211156 1417.481576 8253.276920 1050.819587 2185.135453 1757.760497 1707.664633 9850.244654 1095.581616 1674.893235 4855.880602 4010.612670 3732.909440 22503.149271 2392.487893 2895.670463 7963.341425 3532.068265 3103.292970 2919.682174 18211.678072 1870.184697 2225.997290 5005.395428 5578.358769 
4436.000000 3147.703741 5896.698050 877.811563 2532.166408 637.245087 895.812149 1497.571171 1002.770859 3397.135380 3965.685465 10300.905775 649.205685 1114.066958 286.106489 1862.778961 3203.777988 546.668090 1959.899562 440.814644 835.629600 153.340368 365.200496 177.024225 645.943340 1207.405982 221.021213 544.325775 152.534629 320.897179 1096.946944 1970.045674 350.432053 945.601945 241.759937 363.229281 719.917711 735.127096 1292.439560 226.240490 639.745368 160.798765 224.225013 378.601301 403.210086 
750.000000 7460.813375 456.766430 2434.647445 266.478138 98.084812 205.459140 4802.081640 138.726611 89636.650384 4899.254776 409.378841 26362.298639 1736.496457 13227.485176 2517.894480 155.344373 842.668427 144.657765 936.756990 56.218809 327.472375 41.584611 33.464453 1821.775471 126.139743 685.932016 79.297153 32.905964 123.984578 48334.261492 2957.810878 17392.249883 1800.417866 754.564571 1354.144898 38675.502289 1298.996028 80.699941 441.706873 60.612965 22.931142 42.929401 966.105146 56.088525 
9969.000000 14107.412641 2824.672660 2479.189196 5264.666087 1852.327365 2365.686022 3628.968296 2399.275288 21435.010646 4038.767732 1105.158239 3548.080116 715.243066 921.304881 7505.594166 1495.807491 1351.610898 3584.960107 2658.253611 528.481316 552.489142 942.903134 603.591220 3425.295769 678.153858 723.750579 1244.555962 517.488826 940.173582 5162.552528 1036.593855 1012.544086 2034.232556 732.945802 964.451307 1793.810359 3452.353332 673.929340 656.354557 1355.733475 474.080828 609.541692 952.079270 938.984285 
1733.000000 1194.315578 504.287392 1401.047456 794.777946 288.356068 1736.912311 3993.617556 409.919744 1283.678487 368.047115 210.459561 1113.056889 405.080228 1918.490529 564.022957 233.213128 670.673583 506.472015 193.662339 81.221740 274.187640 140.557883 91.162294 1165.812042 513.343924 1332.291883 803.978221 308.344304 2478.716454 2981.166715 1142.232234 3871.046022 1924.299311 703.585869 3658.298672 11652.437457 288.025743 119.587725 366.998960 214.319189 76.882957 412.917399 1007.886121 176.584486 
2653.000000 2024.167127 726.939494 1892.961346 949.802938 731.368100 14382.879567 2482.122084 568.864161 2478.476434 576.229576 282.068895 1559.581783 515.811078 2325.719034 717.401222 261.075989 723.222763 430.912633 533.984894 200.509541 572.008732 281.391699 376.003656 10307.859109 3944.013194 9717.885327 5067.792898 3709.671323 95858.174800 2097.356103 677.296248 1999.163519 940.761122 716.337821 12960.459747 3230.499651 436.552735 155.991573 450.848084 229.379251 171.871083 3046.591613 571.598938 219.019996 
3585.000000 5854.678065 1040.552572 3538.381417 1577.231003 810.683746 5137.048738 1601.367630 1082.638365 14466.065895 1705.603335 428.562631 4265.868949 1055.588973 5005.561671 2529.550344 465.485716 1620.518551 918.605410 1189.016140 240.973654 915.434288 373.773963 309.465138 7971.938129 1533.478715 5562.199860 2279.730407 1235.621824 9848.150189 2673.074802 470.615894 1656.317465 736.016232 377.563259 2370.430912 947.691314 1619.488826 313.078241 1175.415892 505.062739 263.463701 1564.017670 498.421168 558.927512 
1173.000000 796.994128 513.321835 524.174613 444.414204 209.312031 4535.919735 4086.837242 203.428565 776.393134 364.521656 335.823094 385.434403 228.102843 403.542518 302.669819 200.405335 211.042345 226.032827 140.504134 88.934758 108.125569 84.445423 71.554594 3058.579625 1927.472534 2040.952544 1730.104286 855.411434 21731.777380 3026.807652 1750.416745 2116.870260 1674.670257 771.721716 15626.492806 20051.398623 140.537481 90.378442 103.780511 89.381776 41.447542 807.748938 762.175026 64.970807 
1685.000000 3097.784057 794.774792 4955.727507 763.275895 327.249138 1786.866339 12652.915809 417.629620 7650.090802 1543.682613 527.048914 10565.683542 2430.545964 22961.947146 1412.608647 360.943813 2439.733352 475.628402 579.906891 155.338907 1082.382333 164.129921 108.253350 3399.453773 904.069180 5586.573087 846.107715 355.097015 3224.378431 22189.354810 5998.269585 35665.186542 5909.093130 2657.216370 12191.024863 114959.622137 774.747215 197.638428 1395.702238 226.190433 93.381636 446.280897 3196.061997 181.661985 
407.000000 2975.240640 3503.457066 1573.832547 157.348319 57.290202 309.575492 2908.699173 88.222085 31707.420109 29064.913722 41048.165278 13522.575417 15250.530321 11668.039721 1093.783319 1376.295862 622.438597 90.634172 407.740942 490.924174 233.891705 24.104521 23.495877 1931.734007 2729.439987 1487.574416 134.512564 46.028858 496.968957 19453.542943 24600.565937 11586.438062 1190.167602 477.882756 2093.211572 26728.163401 617.553527 782.488790 354.780862 40.322640 14.292008 71.211098 656.190074 46.337163 
1705.000000 3696.724864 8148.109134 351.725034 951.384202 223.530479 655.078313 641.864599 360.655582 11774.998984 16887.884876 54513.175813 805.240808 1625.291195 131.274359 2162.450014 4395.009183 213.725282 765.764510 468.909887 1043.904488 54.329774 125.298660 66.360941 1410.389630 3210.936464 175.210884 393.718658 96.060035 469.903393 1393.434476 3127.904713 159.801331 396.961364 92.833714 310.814289 353.695678 821.599389 1665.786166 84.886490 230.582588 52.429890 150.081576 151.872812 144.610259 
320.000000 759.594102 233.189841 316.967467 484.499031 58.351552 314.545128 2054.057553 127.788248 2570.570545 595.143406 274.247245 792.873741 279.525719 548.366027 1159.228015 302.099561 501.797807 1036.332923 128.109278 40.555820 64.579264 95.576358 27.038396 813.467654 225.193944 350.407150 536.827220 57.083107 491.574655 4646.179136 1492.789589 2074.602632 3196.117777 428.377547 1981.040427 19102.891796 288.146464 84.967499 129.202191 206.751893 27.768168 117.816333 933.611362 102.239612 
1385.000000 5976.304150 513.821964 4341.010245 558.868584 276.411723 4940.826997 894.376061 387.825532 43693.060261 2233.484709 298.583810 15575.431609 1670.884527 20260.039759 2252.460147 215.657337 1794.904640 304.468469 1004.715410 106.911370 956.262583 126.053864 111.096443 18905.709674 1963.482573 19198.967581 2127.387909 1107.094802 23684.730978 3839.730044 336.993750 3193.602192 371.904945 183.751008 3454.593531 772.368156 1458.010855 143.850511 1365.777605 174.559815 89.712051 1506.355985 257.098814 205.931311 
510.000000 1075.085778 673.009800 201.484523 201.434785 918.251719 228.061681 191.540202 128.950335 3305.086657 1220.195342 1588.115185 445.806483 275.080907 135.918644 432.358883 274.353074 83.889658 112.094144 1840.701984 1379.087603 388.794386 381.832555 2432.810037 574.649088 268.124501 123.893747 91.775067 431.847950 213.621052 419.907539 258.399493 89.529887 79.712677 375.079394 102.267317 105.395163 268.854543 170.515663 58.349531 54.866975 267.890191 69.432875 52.837096 72.017862 
8772.000000 4363.490709 2295.114286 2519.213066 3170.326594 31234.070684 1746.216663 3204.234766 1769.254172 4219.112485 1195.063241 817.991676 1361.465037 671.691214 1102.908491 1655.537522 833.979539 997.643907 1358.678454 12711.761678 8014.417764 9123.542144 11261.833161 128558.100016 976.860847 457.977410 615.313185 703.864946 6196.277533 587.023274 1647.388265 845.720728 1051.732287 1260.188430 11565.851117 751.442968 1625.915518 932.893561 464.038467 578.024226 716.031467 6288.739450 404.158110 729.331042 574.401721 
4833.000000 2519.993743 1351.850587 939.398768 22406.137112 630.127590 1207.345973 2276.049355 1825.592035 2359.099665 779.668120 534.557181 517.527126 263.787623 294.614839 10995.305157 6152.116439 4369.521716 147164.719794 340.333622 177.812219 143.274222 2922.679030 120.524708 714.824953 345.836141 272.961990 6111.320445 178.501362 534.684132 1306.110151 656.030290 493.198930 10718.990907 332.920793 691.751288 1420.520555 875.109980 500.126282 387.757759 9541.760565 259.320583 509.298261 921.040329 1119.061174 
1440.000000 907.232648 426.464682 365.346903 9143.086642 199.322559 4685.040886 4015.651913 750.639970 877.603684 293.904003 191.352404 263.877453 116.588286 159.726340 5626.348254 2700.151357 2337.809705 88428.183041 127.111728 59.449401 59.732380 1277.294750 45.568117 2894.828014 1415.415229 1210.665145 32097.346759 653.859279 23270.116201 2920.658156 1292.530329 1131.432861 24033.034672 578.831657 15347.182179 19509.030145 441.796881 216.350927 201.937878 5680.316998 114.675295 2498.642517 2036.647966 660.990340 
676.000000 681.559636 245.697069 1881.122637 286.497954 777.240364 4063.630313 1579.694016 170.989351 1056.576370 273.936041 151.187521 2320.374603 747.427863 7879.167739 294.727463 107.193104 850.250817 163.966226 785.718521 282.087519 2008.160718 356.532872 1519.433753 4109.584961 1456.839110 11951.590099 1658.182944 3456.314787 36820.254503 1711.004230 583.951034 4529.364766 711.027063 1832.142293 8475.450357 5336.513011 178.079433 61.229134 527.730245 81.641530 212.576799 998.483628 421.247951 87.904825 
290.000000 675.993648 342.971702 545.128200 135.341135 58.122980 1020.322044 936.509133 86.473087 2114.082842 688.524001 647.363055 1405.338624 681.247499 1637.741693 313.671879 170.272983 277.365900 101.246739 139.275181 71.710311 130.119653 29.335893 30.238348 2598.732309 1244.048894 1957.688505 507.840193 225.123863 4833.735888 2084.845622 1345.922780 1648.541495 469.602096 192.375287 3387.935389 4444.802152 213.832249 96.224524 184.043643 45.621660 23.124316 314.003466 270.406702 64.930829 
456.000000 441.964651 1445.860822 205.491247 215.911837 124.663933 1220.098414 419.890812 95.349740 649.005590 1608.111021 6889.075294 238.380934 624.661171 175.938692 210.205813 707.801473 102.530297 158.335812 137.688514 429.080532 61.878880 55.160287 88.105183 1237.502422 4328.771400 579.911781 582.017414 308.479760 4786.311439 411.924939 1456.835461 203.588842 228.638266 102.640877 1269.782616 617.849184 97.239011 314.262002 49.031270 54.288921 27.269297 253.063722 97.216965 41.521441 
300.000000 1123.655387 2102.877279 264.887337 219.680219 44.720191 506.318400 880.648373 62.421903 6641.809455 9304.521220 19449.187003 1084.567546 1939.530057 495.988374 792.179392 1496.358960 172.232868 299.224880 177.628293 330.904516 47.172549 31.130409 25.767210 1777.907628 3675.552047 505.191990 385.665665 81.106752 1293.118538 2752.254327 5845.825210 711.628054 764.307517 131.200730 1675.848416 4563.821809 229.452238 423.937502 57.004709 55.527600 10.076525 109.365294 199.046802 31.817384 
322.000000 319.365890 98.056407 668.365530 144.845349 132.361442 656.853341 148.556339 1484.300172 681.131211 101.344642 55.655734 683.832275 221.625239 2221.778510 139.361378 44.997661 316.411859 98.492776 124.594103 41.409149 318.900377 64.953034 107.145224 715.948876 208.966746 1844.872759 304.443733 295.178715 2158.600672 155.145107 48.780150 330.598497 72.957524 63.700403 339.980797 103.484298 1623.267937 435.214360 3317.690236 663.941952 697.045324 3139.359636 659.669235 12856.514549 
925.000000 222.610006 220.582718 215.739696 2927.695437 160.099649 183.822792 405.657281 3462.247293 114.433888 53.484902 80.974671 53.207878 52.560816 87.270801 725.938042 679.321503 669.067040 15498.161420 38.532479 38.809161 42.999128 493.069860 47.696116 46.108431 44.256021 49.840580 681.081959 36.922783 69.331444 103.434910 96.744152 104.045352 1392.922337 77.455183 98.137961 254.880620 829.394239 850.116261 785.390396 12987.305976 608.674822 661.260569 1541.019796 22857.383689 
1580.000000 1510.809382 474.075384 1723.722155 634.258793 3436.059276 3112.800727 873.419224 406.671116 2768.850243 506.438709 206.202815 2026.796564 558.354895 3162.195908 638.980775 192.427810 736.943475 328.516383 3400.583037 1109.459422 4091.982049 1424.266469 10631.998861 3534.850710 984.223121 3992.970787 1276.124269 7118.902480 8875.021341 865.606181 266.877555 1018.863371 368.248457 2020.227486 1855.554438 645.317826 417.777495 123.412727 504.732499 182.503795 958.486523 825.341823 236.199971 188.201375 
27.000000 145.698519 9.912429 33.053847 6.207055 17.288062 28.846629 26.513706 23.234149 1520.110538 96.738680 22.840534 343.714619 23.960650 121.371941 56.386070 6.262519 13.613481 13.752233 200.879786 12.185537 37.185713 7.634494 62.680355 259.885762 12.388316 75.363291 9.380854 29.240492 83.761112 329.316056 37.475556 80.142558 16.769760 65.629938 29.085052 172.516261 184.424361 12.335722 50.344123 7.025380 8.263647 35.295087 29.854122 57.551824 
128.000000 346.934183 148.350245 123.668885 582.820794 20.025681 257.454796 765.684730 45.069956 1625.867498 394.416132 342.573163 462.760392 142.919450 268.130315 1712.930785 682.206568 650.538141 3550.220146 58.271882 24.243164 24.278211 105.901584 14.734898 659.590732 339.332508 261.012151 1319.217328 41.873792 777.588293 1917.824501 1000.428267 751.708886 4146.297770 140.971854 1542.064994 6697.692859 115.998059 60.006162 45.343638 225.787725 9.141788 92.407444 331.914080 59.987710 
3322.000000 711.874546 822.202122 706.427582 2324.452933 1012.716121 522.834407 1111.816812 17813.820491 303.771113 176.737045 286.000899 156.401281 174.516190 269.929038 500.979051 570.845055 508.982094 2139.042777 217.594893 245.222080 249.607161 620.152596 694.339999 119.196932 130.056752 145.093110 368.846767 194.694740 148.015323 240.671165 275.282617 272.991762 824.583013 376.830673 203.802824 533.480064 3926.100250 4483.139319 3731.144662 13368.923490 4563.454401 2709.324076 5806.946207 142272.735763 
66.000000 94.623499 57.395165 126.974867 437.459784 14.425395 124.459185 187.365676 159.078707 266.024283 138.809931 188.013009 322.982559 196.634255 608.400935 767.763925 334.114884 771.282458 4842.657515 26.071457 14.695337 39.437697 107.685579 15.104169 226.949179 92.520976 350.120573 1070.452652 35.987361 382.427765 435.017749 255.884717 627.129149 1420.329013 54.355335 435.532334 928.124788 143.417365 160.150746 236.585319 1119.560021 40.142193 336.085194 412.862902 1192.635959 
252.000000 1471.973243 135.113660 171.831017 89.409610 32.758108 284.925109 483.607114 45.699484 11089.441963 848.484832 123.963935 1197.135149 99.533783 230.835396 541.548075 52.664505 62.304953 53.085545 192.851015 17.080753 24.131245 13.066824 18.329108 1855.776699 164.348419 227.089689 104.021666 39.581950 479.368457 2950.862061 264.407153 402.691522 178.513694 68.391504 617.930486 1220.331799 258.036382 24.591798 29.387609 19.508694 6.816605 52.211908 89.145728 25.055612 
274.000000 505.070479 603.719389 85.808973 1469.573970 36.083566 298.618876 264.264111 103.214013 1399.273437 1153.731492 2744.704522 187.903352 182.228959 56.598715 3170.771667 3260.599624 547.166986 12312.928275 69.631933 76.566796 13.375798 200.747804 16.494229 565.644368 785.150960 112.019741 1988.585322 40.975628 556.389061 546.632751 549.946563 107.848937 1661.969824 37.639129 360.136692 381.681697 174.692023 241.431287 34.582268 516.253854 15.827974 119.073755 107.855707 83.537626 
1535.000000 8278.209259 1525.198441 13854.169913 585.688376 374.836519 378.493644 17263.657441 378.171108 62368.352029 9342.755962 2245.149443 83472.977006 14283.381176 162515.241201 3104.551996 584.986214 5480.437066 291.611249 1889.072421 362.544382 3621.120849 159.102312 151.060055 1873.655299 369.004550 3424.989598 158.877005 103.219353 175.449595 86226.912776 16092.666277 152101.744709 6705.351794 4534.476311 4381.779432 213009.050131 2049.913245 386.282517 3668.622341 162.365532 106.548658 106.199362 4256.988248 159.897196 
98.000000 48.692779 31.865084 104.283291 76.287715 55.366191 354.827493 90.933684 124.739769 53.375461 18.390311 29.475681 65.779574 39.849560 198.848753 42.622070 27.675823 94.075262 111.870640 23.804508 21.434674 86.622962 44.575716 101.851499 183.880620 110.089108 357.900567 239.156639 177.118803 2109.113527 60.965351 37.395253 112.395268 80.430136 39.122192 358.394878 146.038078 66.040451 43.077042 145.692621 86.029487 83.206331 594.123538 128.299640 240.166848 
74.000000 343.322459 469.615620 353.398319 31.443715 95.662206 241.181613 151.762641 30.126771 2539.595610 2939.021839 4446.940926 2193.777983 2810.182144 3439.435111 161.879062 233.369660 188.832777 33.857691 537.773032 747.948401 303.007978 43.971717 312.007307 1424.606096 1811.535246 1824.605739 116.839640 256.674156 1287.659133 918.565764 1300.970582 1463.703659 92.067974 127.663913 675.956326 809.551073 126.406426 238.026410 170.775103 12.744629 26.832727 91.355473 93.180742 56.019945 
415.000000 2012.836972 383.605839 3943.416860 198.646797 235.226035 1551.590202 2257.964591 107.196124 13550.407892 1931.075266 591.851368 18650.218286 3718.471551 45777.956510 982.993937 198.143657 2021.178199 145.616347 1092.345401 230.274466 2269.527606 121.260731 305.229494 7299.507832 1407.549722 15948.753186 775.276587 921.638990 9938.775599 10373.786813 2377.697006 23929.581127 1211.990689 1356.584549 6339.866936 16944.107391 517.142365 105.389575 1094.994544 58.759459 70.322341 378.898729 693.395971 58.765399 
78.000000 979.560269 41.264080 32.995686 23.662585 8.571646 20.845474 91.184697 19.582992 14859.130814 615.396612 54.598825 479.191736 26.573872 34.695925 333.772886 12.469746 9.727713 21.418923 114.005606 4.057997 3.277743 4.003029 11.948301 300.059277 11.243012 9.263323 7.622858 3.210053 23.216687 1356.963742 56.658775 55.123246 28.930136 9.340404 25.822260 185.747875 249.410579 8.281783 8.142112 9.396974 3.611839 6.422738 25.071146 24.529352 
27.000000 104.303273 35.394088 172.855671 23.629531 28.188740 20.578790 151.684992 10.866662 1018.300450 202.247329 118.777895 1217.318670 358.457001 2033.469254 115.137795 44.539202 259.088329 56.993984 289.938555 46.210930 313.804457 25.925832 126.887569 109.441607 44.921567 184.813065 27.014795 42.714742 49.480845 850.298347 310.725435 1573.146404 230.938604 221.965549 166.394662 1487.836494 53.079317 20.245880 100.777547 15.764241 9.823123 8.199537 122.258689 28.307295 
222.000000 1583.544987 1284.615985 2198.901103 78.871598 54.734341 54.570348 2244.806335 60.963299 15256.587165 10191.178260 10119.659083 17411.310098 14128.933260 27101.405708 554.492158 480.033475 822.475442 46.587234 345.546524 338.552351 607.515512 23.037106 38.604153 358.394908 318.488691 541.954585 22.525300 14.806900 39.020589 15495.890815 13360.272611 22950.205140 858.130864 627.395323 595.849657 26292.813654 427.964425 362.729205 626.519695 26.994136 18.260334 17.368838 648.084482 39.929348 
795.000000 239.946954 223.913360 173.137695 358.220744 2665.180707 140.297749 276.299098 3876.940747 175.758002 72.329190 97.914419 60.611945 49.711115 69.860687 104.135481 100.691953 83.411013 225.265858 1017.624334 782.092121 658.741672 1262.088566 13511.280600 62.125092 44.702680 42.218076 64.652289 609.406937 70.854197 85.974496 79.770881 70.841062 134.048440 990.317034 59.155286 143.924186 1225.379451 1128.289972 789.032997 1912.181408 14852.954896 664.948915 1340.921643 37132.603853 
174.000000 601.412682 136.966635 1484.633066 78.405376 1463.101605 607.111026 1007.319793 55.991633 2939.317626 574.416105 195.652449 6256.443887 1405.395883 17426.699897 269.636877 62.628895 696.763199 59.898097 6211.954722 1375.502647 15261.780495 698.858988 17458.748751 2181.854849 585.457711 5511.197125 324.635346 5383.030433 4245.217359 4026.761370 852.424192 10686.046796 466.411183 10122.375642 2497.583897 8008.384341 202.455821 43.827388 516.748244 26.938962 518.437056 173.589076 383.360559 39.920583 
815155.000000 158830.620691 195322.219059 140668.193228 397265.511993 114777.755476 112901.779518 246526.623037 213780.374531 56756.844289 39347.385100 63122.000425 28834.743075 34019.519899 36670.126724 78506.050606 95097.797907 74166.712885 242245.273992 22452.683102 27580.244923 23763.325003 57825.460351 24442.637721 22988.756562 27247.707127 23960.538469 58431.616645 19822.126559 23492.676394 49403.124252 59275.319225 48592.641371 128501.685111 38990.736266 39098.912542 102000.603098 41649.154398 50913.573741 41187.144229 112423.928585 32469.769703 32531.549600 70730.716157 85469.577886 
710.000000 658.851318 276.519025 368.070403 543.000451 336.152537 769.770044 357.155019 667.416702 925.325398 256.776568 182.374919 317.061172 148.336863 289.188993 557.255020 211.671450 279.941300 618.415741 261.190359 126.426092 194.505861 216.090950 301.494834 628.777230 303.188699 429.703664 616.432453 404.866491 1112.224904 327.434819 139.541542 188.955832 292.231223 187.982793 418.182042 240.689945 626.620015 241.788840 345.766712 459.380832 275.215746 656.653278 330.796391 885.518135 
13.000000 1.374409 4.240693 2.622204 2.142366 3.166628 0.950430 2.315633 5.824695 10.706882 2.051358 17.748312 1.088381 2.125870 13.720044 0.890080 3.489889 1.482310 11.855550 1.154227 1.816693 5.193269 1.786021 17.622374 0.389957 1.016792 1.130621 0.635725 1.545889 10.371007 0.899168 1.885905 3.290786 1.417630 4.690051 1.019223 12.966500 2.607980 8.148500 5.179710 4.231198 6.380637 1.880962 4.622705 21.356463 
```
