## Supplementary material for "Interspecies regulatory landscapes and elements revealed by novel joint systematic integration of human and mouse blood cell epigenomes": Scripts for IDEAS modeling of epigenetic states jointly in human and mouse: S3V2_IDEAS_hg38_r1.tmp.58.para

```
#count ATAC CTCF H3K27ac H3K27me3 H3K36me3 H3K4me1 H3K4me3 H3K9me3 ATAC*ATAC CTCF*ATAC CTCF*CTCF H3K27ac*ATAC H3K27ac*CTCF H3K27ac*H3K27ac H3K27me3*ATAC H3K27me3*CTCF H3K27me3*H3K27ac H3K27me3*H3K27me3 H3K36me3*ATAC H3K36me3*CTCF H3K36me3*H3K27ac H3K36me3*H3K27me3 H3K36me3*H3K36me3 H3K4me1*ATAC H3K4me1*CTCF H3K4me1*H3K27ac H3K4me1*H3K27me3 H3K4me1*H3K36me3 H3K4me1*H3K4me1 H3K4me3*ATAC H3K4me3*CTCF H3K4me3*H3K27ac H3K4me3*H3K27me3 H3K4me3*H3K36me3 H3K4me3*H3K4me1 H3K4me3*H3K4me3 H3K9me3*ATAC H3K9me3*CTCF H3K9me3*H3K27ac H3K9me3*H3K27me3 H3K9me3*H3K36me3 H3K9me3*H3K4me1 H3K9me3*H3K4me3 H3K9me3*H3K9me3 
1276213.000000 264809.964889 295668.709940 209854.478858 653174.661673 177263.799410 173521.539317 343157.547629 334281.219775 113478.902013 66031.378999 120689.129388 47488.711122 50406.333884 56069.077031 144146.590554 154408.700961 115835.921600 457311.640250 38804.412773 41911.108770 36612.942881 95172.284236 40236.516757 40694.071617 41692.487535 37716.943101 94296.038186 30814.330365 42326.868715 75140.804890 81872.190209 66023.062110 190361.541063 55058.646770 55674.913819 131972.952415 68145.621144 76840.593566 60702.053199 181475.727966 51115.633871 49426.073557 97557.187830 141302.696105 
55845.000000 15423.115554 12639.715752 14802.047197 20527.429070 64683.876773 10472.702758 16471.647675 11881.243566 8832.355469 3878.193022 7200.387963 4486.016460 3374.964202 6226.757115 5904.010078 4779.386068 5935.354287 9605.988958 18584.546625 14234.299142 18982.280535 24336.361904 101544.784128 3388.522936 2443.940436 3608.746163 4259.055360 13020.745325 3898.354911 4912.267339 3910.657359 5009.440357 6657.540676 20070.990422 3760.239248 7059.280840 3472.813861 2805.429859 3557.158669 4947.116680 14546.879013 2559.361091 3939.476288 4506.105034 
15594.000000 4333.633502 1570.644580 6916.574070 5843.464119 3616.089240 37552.368043 7208.118629 2930.525658 2946.964385 745.282405 10921.811519 2008.733100 847.580373 4617.268668 1773.849870 753.906065 2676.448893 2997.205929 1092.631606 455.696931 1835.395356 1471.560802 1549.368678 10285.124565 2626.506467 17785.472632 14019.890756 8737.756960 109276.934817 2049.471803 707.882081 3452.689887 2895.244376 1837.180184 18528.468611 4878.997895 887.591916 415.487472 1411.692764 1269.623049 795.296592 6991.743132 1457.379643 936.499603 
22109.000000 7311.231832 4731.049207 3995.436225 47830.679495 3169.392236 3534.460624 7868.912356 6059.723826 5005.307698 1947.965461 8552.862696 1431.811900 911.131577 1160.358189 15637.032048 8974.463602 8835.858468 114756.831304 1093.167921 663.839639 686.832878 7059.615585 664.883506 1328.891620 822.228947 783.898257 7897.369584 605.884065 1003.291328 2772.710436 1804.103821 1641.831274 17660.480255 1294.211483 1515.395473 4067.331362 1958.479511 1278.997221 1196.478199 13467.542491 956.434339 1055.895420 2271.358467 2766.261619 
13289.000000 36479.533407 4212.106115 3465.247725 7391.037552 2810.562838 3865.004820 4741.893769 3009.031084 115164.907675 10712.839054 4106.274582 9412.013264 1127.585835 1504.253337 19704.933035 2432.332295 1985.942178 5680.875686 7766.674603 855.854987 897.359448 1526.226830 1073.288433 10404.505914 1283.682423 1275.684250 2134.098825 914.662229 2009.031981 12990.723107 1520.133491 1426.608104 2852.073905 1113.546334 1586.151617 2427.914097 8241.221856 999.564296 870.970837 1836.995147 695.856176 937.662403 1169.988297 1114.073875 
3922.000000 20987.667070 27473.337271 904.412743 3853.857519 698.411248 1063.042453 1558.110379 886.566595 126481.406042 153256.962594 304020.099969 4932.291967 5813.591890 354.184034 19575.052825 20604.105083 929.708055 5466.758938 3915.294733 4419.118631 190.772694 697.880936 225.173544 5791.640370 7769.004270 298.732948 1033.714737 206.990184 571.519425 8439.495789 10025.119560 423.011044 1676.159409 307.081866 516.444884 931.319028 4788.689835 5960.020155 224.273085 916.817013 172.414454 245.426794 374.594225 308.668230 
4315.000000 31295.999289 1880.796224 35882.746614 1934.104295 1347.561003 1387.533056 47221.637883 1009.236511 326565.485181 17464.087566 2857.632835 263726.171902 17190.265033 402954.932564 13826.129285 832.173292 16123.893794 1224.148721 9531.563200 430.053369 12270.759932 691.564292 690.337553 10075.574356 494.310589 10934.871566 728.661265 533.005604 856.022634 325112.311381 16723.879283 409568.203363 22097.108931 17072.725102 16261.375722 576504.538426 7126.722361 445.750542 8723.720329 542.761198 364.890403 369.777848 11333.088598 402.791375 
4244.000000 1030.704690 100.707270 10015.595732 1577.788226 985.074874 22689.286559 2582.612842 819.760603 1208.146833 64.440826 4030.944951 2807.114809 357.583501 34824.198256 415.871940 54.438169 3803.309895 761.017836 260.538014 30.907523 2427.090441 400.275555 420.719613 5456.565673 372.530290 52370.062556 8568.999886 5591.865681 155638.992353 631.335363 58.088008 6571.898637 997.290947 643.951510 14756.182032 2172.282010 212.297665 35.386049 2075.087657 348.787272 218.993483 4322.413142 509.575572 266.107853 
2989.000000 5800.315063 9056.028061 560.336578 1531.300862 374.312762 593.346100 936.467886 743.985930 13391.439288 18450.590552 36492.944300 1123.874482 1646.706307 195.069578 2920.803993 4536.810158 314.660878 1108.400672 743.998492 1120.635345 87.858210 208.174352 98.300201 1222.108273 1774.209676 157.921302 333.381766 89.458783 276.396301 1827.314866 2693.499111 211.503282 521.989909 131.210442 243.417193 460.153578 1502.508667 2357.153808 150.094998 398.274653 105.441373 145.309038 237.677417 342.016284 
5031.000000 15636.113798 1553.659416 2466.779724 2296.949879 1152.237770 8205.888649 2382.252114 1090.631908 65246.370930 5173.409070 962.450347 7581.535207 797.185956 1782.978333 7140.237295 751.677545 1142.685659 1522.839354 3365.884291 357.294988 634.981150 553.615501 492.089775 25421.176687 2558.656067 4275.658568 3841.626785 1940.133366 15734.430095 7381.147866 721.973717 1250.453429 1150.103473 606.268370 4087.747594 1576.122803 3421.429795 350.593685 585.192813 555.891767 275.371567 1819.487721 538.451907 413.279395 
3227.000000 2709.415293 687.088674 1908.662818 1646.141684 708.530284 5222.334839 6946.365783 693.169651 4818.279026 857.044232 1130.949185 1816.648044 493.138473 1739.529946 1493.531367 420.485492 980.360937 1254.832067 630.411646 163.815854 473.717575 377.453809 288.744393 4331.439050 896.511603 3143.542748 2565.335750 1209.101896 12150.800792 5743.123681 1389.362191 4556.259645 3581.081064 1600.671692 11786.629067 19194.957818 630.443660 171.874072 458.503029 417.919933 176.220409 1040.923107 1538.759044 272.467999 
1105.000000 8520.814739 398.889569 914.153332 827.352127 235.520746 907.960009 7079.830352 245.859074 89431.368143 3586.061647 669.503603 7534.281953 368.337410 1184.374594 5878.977591 330.662709 694.452567 975.434960 1755.311331 72.801016 227.038668 210.922064 94.193491 6563.757959 298.840860 806.221793 836.407503 242.195788 1174.295849 50984.401522 1902.893641 6558.692574 6080.246973 1861.768511 6758.727350 60985.538296 1864.674704 97.773999 219.516482 214.668181 62.103301 228.599135 1640.297121 95.662182 
2229.000000 4439.380306 661.863813 6347.977046 1051.740268 524.066511 2703.075318 12748.439869 523.895013 14284.811598 1763.546877 841.543263 13656.126167 2166.822235 23548.608760 2263.933652 360.683643 3147.110207 714.482160 1044.562689 156.945002 1569.881988 267.305185 227.451855 5866.186515 733.816636 7701.233625 1309.335235 638.507174 5041.769782 25311.732099 3593.430194 36895.963470 6077.513293 3196.066501 15447.679184 85650.625570 1098.947665 179.581878 1632.089417 291.844999 144.211580 616.868590 2977.003825 232.246849 
3944.000000 17798.508099 1399.778276 11436.021138 1538.687258 852.918353 22457.189291 4020.642778 848.809581 133381.568640 8033.132586 1480.990599 46770.551374 4247.719114 52382.935844 6801.360586 582.856083 4610.031244 808.854067 3465.247852 300.393267 2591.469675 364.384456 341.497910 89492.049332 7336.652938 67801.589677 8902.408121 5201.332815 163210.770986 16299.122353 1334.453664 13125.633273 1633.509025 927.912640 23867.694940 5695.335120 3752.692137 322.258020 2781.260427 382.471467 210.495124 4732.085323 868.812288 336.145900 
2803.000000 1547.975481 345.888413 3053.716071 1158.190872 7115.426753 7455.456887 1569.649281 655.235424 2718.398287 399.222118 1956.631011 1723.917019 400.307913 4984.496837 719.690858 170.850902 1297.509145 613.742326 4432.780384 885.466062 7825.620995 3107.338150 29329.334897 4270.780807 849.932289 8749.899202 3103.448438 19900.560130 28707.717964 905.933066 200.463229 1733.235978 689.523729 4236.701224 4463.308044 1186.444023 425.319121 104.949905 763.011254 306.491671 1761.769432 1739.844027 388.427524 254.314472 
9922.000000 8876.508270 1447.308371 3590.662186 3716.583163 38391.875571 2262.251856 3425.855613 1998.477281 21762.566254 2407.616719 7097.907640 3216.204947 469.058932 1952.721464 3693.535116 623.372655 1436.763521 1713.363018 26428.070312 4083.892079 14481.970112 14449.328785 177179.644176 2600.675486 419.811738 1003.857869 956.685135 8881.616742 976.070400 3522.685406 559.833849 1384.857322 1412.298821 13485.154441 950.580534 1718.020757 2013.345718 349.141989 793.828735 844.091592 7848.086656 525.784431 781.120375 636.408419 
5830.000000 953.579330 445.479844 1061.199209 3846.778835 1203.562025 768.898919 1664.612584 35108.521572 2063.447140 143.305824 4612.991957 194.711132 90.079149 362.881377 614.347568 256.632181 729.052488 3490.933753 213.024235 99.974879 270.359785 788.353616 454.859255 152.042464 70.554899 196.971180 538.969798 194.225353 184.057280 307.266661 155.324586 357.947117 1180.100821 389.786082 268.773452 710.128676 5701.895481 2153.813757 6401.460888 24349.650979 7526.930235 4565.161562 10023.979394 296979.602857 
1120.000000 358.197728 59.682186 1872.086705 448.684011 286.196080 5213.719185 2567.877778 219.067246 608.013199 58.026645 1006.950186 676.169890 122.196090 4405.074765 167.903551 38.815480 776.763705 249.684963 105.372694 21.099623 496.570822 125.967351 134.438046 1555.919422 170.861516 8483.339473 2121.954548 1383.108150 29327.563507 805.497153 128.414649 4594.817443 1068.067371 695.637415 12520.640692 6838.958665 83.974789 18.267997 381.027395 104.539915 65.888848 1044.341657 523.901374 80.666597 
1649.000000 6119.873279 487.130229 13437.694745 808.202772 450.813656 8133.214633 8453.733565 372.401522 41122.837319 3079.860030 1467.467016 48969.488281 3791.852302 145148.171623 3218.987873 300.993659 6590.900157 641.431325 1710.348158 108.142882 3874.625929 238.830059 209.581275 31076.233066 2272.014804 67713.992480 4112.911519 2357.516048 53152.813908 33191.796351 2319.367335 68249.171896 4667.269824 2875.717982 38650.260480 61601.864499 1455.023578 126.601072 3082.267844 211.181259 111.535493 1848.996874 2094.535100 142.218590 
931.000000 1445.039465 175.315194 6117.686260 461.724707 1213.410236 8445.941269 2920.331806 236.316176 4914.812383 511.727475 679.665896 10620.007160 1244.327366 57383.835739 784.445553 112.333844 3079.798630 315.960062 2248.298799 309.439544 7517.964067 627.255735 2401.059160 11800.874856 1078.185048 57987.212425 4221.249367 9458.903789 97232.971081 5909.550955 790.287900 21010.887312 1599.155938 4543.256695 21146.462536 16026.186174 401.615791 55.797893 1596.385476 130.863802 338.615985 2020.658273 858.389126 98.306053 
3533.000000 3544.506590 980.141322 6257.348250 1669.012203 1076.852858 7985.749283 1847.756489 1554.644235 5592.352579 1088.583033 471.417913 6255.353485 1744.101931 13163.552322 1712.921253 474.573180 2962.533963 1055.729586 1032.886265 296.808992 1950.777496 539.596664 536.236864 9347.679649 2289.671695 14894.751356 3809.727907 2484.743666 23193.159081 1940.127129 520.266824 3409.449743 916.562640 578.450948 4409.317118 1304.361042 1415.323541 437.173861 2732.207746 807.565232 535.240672 3345.695913 805.065971 1210.313586 
6912.000000 2704.635041 748.134648 1188.333820 52479.871745 1019.485062 1601.764245 3653.853413 2140.194940 3678.792314 575.632018 5010.951553 526.493779 133.842395 353.280627 19537.368246 5205.922701 9301.399202 483015.338980 431.753261 107.104198 217.574669 8103.277068 240.329325 732.225983 204.271225 338.309852 13936.993707 282.055883 701.076812 1529.982012 378.529360 744.119329 30095.421005 635.732182 1058.114531 2738.884540 762.995190 229.454806 383.715945 17839.794969 334.654383 549.363847 1179.472341 1089.502273 
2716.000000 4596.294818 458.196694 786.222613 23484.623389 553.616175 2812.980650 5370.441722 861.770464 16497.214828 1269.493079 2236.470850 1420.649434 146.489209 370.415099 40297.142141 3034.995093 6728.623750 269686.691636 952.837960 66.874345 179.006908 5263.933629 173.681309 4596.496048 486.752512 857.364078 23580.935185 579.720738 4264.206875 7581.951651 669.235817 1639.904036 50126.670982 1192.597946 5886.537235 13786.345648 1414.996378 146.081710 262.724545 8132.842142 192.568484 877.177123 1770.505926 421.155265 
618.000000 5034.155742 1801.095333 5710.079052 327.049249 461.087852 673.613460 6841.454137 161.569616 51970.103535 21291.545362 23265.845553 47804.855903 12594.500934 69541.303469 2615.572671 869.759192 3039.505251 240.069306 3597.276529 308.170403 4959.299091 263.707772 581.221174 4961.068542 1341.517173 5845.774642 396.761073 476.390035 1244.759431 54028.325548 11497.336347 70202.995820 3913.697657 6130.530964 8316.799801 89241.623607 1304.612330 388.567428 1616.985920 94.636710 138.388877 182.827242 1958.838076 69.668298 
741.000000 2504.148741 232.214392 744.359669 772.669851 189.437744 3725.996047 3128.854784 173.815731 11920.243787 909.948764 758.983632 2589.614650 298.980184 1165.747860 2510.225034 248.346282 775.033622 1299.131269 643.997470 44.449420 220.389385 207.044808 88.666487 13606.359291 970.592197 4056.534078 3928.714786 1090.655268 24449.739518 10364.032766 752.235158 3432.799755 3249.723840 911.398402 15557.070626 18170.490495 597.487391 60.086787 190.240560 207.148816 50.241497 894.366853 771.420621 72.345306 
1050.000000 2840.766637 1629.519609 218.618172 5834.799828 180.599128 258.977630 492.567643 1460.260080 15350.256288 8396.742110 16787.529265 690.192661 405.581055 82.972564 12097.635649 7909.738310 1178.787572 52715.953142 523.787478 300.725135 45.333755 993.668727 57.158627 857.615261 668.529394 65.970773 1686.727914 50.476508 141.026734 1493.619633 1005.916664 124.034680 3291.726663 98.329247 160.804994 369.570376 3443.402477 1285.133598 299.460112 8441.192538 251.147932 355.045846 693.399646 2887.484146 
772.000000 882.657572 144.306013 224.403612 8373.757966 152.761162 2184.151649 1142.930306 260.811008 2370.211699 294.009564 585.975579 310.689475 48.622567 113.899110 10366.535581 1714.038008 2442.579983 111081.428647 197.950638 24.044565 52.748140 1791.799993 57.864155 2672.651131 376.526569 696.788671 22154.184630 440.906344 7869.067088 1266.912601 161.137381 358.960666 12880.181665 247.332512 3713.154877 2326.862867 311.942810 52.868997 81.620793 3122.604857 55.449909 725.437814 398.225244 140.628726 
474.000000 1448.995716 198.497841 2306.056988 242.549540 3109.235068 3684.196103 1162.310325 259.025725 9187.066758 967.639576 515.336212 8493.873336 1189.477879 19409.191315 724.225141 100.618804 1194.965682 164.698467 8016.203566 994.540719 13935.794268 1677.217519 29216.547089 11236.299868 1410.489929 18524.754019 1965.736518 24757.851814 40682.712420 4842.871149 734.460981 8088.503236 618.336315 7350.692569 6836.684410 6157.111746 769.594875 109.644736 1448.607568 140.980718 1399.454117 1737.571975 657.019051 362.354195 
569.000000 1091.351199 119.859033 552.677670 4763.267348 137.607586 1809.346437 3055.807649 148.332244 4404.440583 456.035837 500.622895 1406.751291 245.102065 1225.972518 10896.486734 969.793060 4208.326120 54310.903423 278.997068 25.013494 136.272181 1313.958283 60.122791 3562.951807 328.609223 1573.128744 17213.497535 476.334517 7755.967296 5996.479110 598.075537 3097.931270 25269.693522 768.318150 9725.112897 18955.121195 301.640148 33.876836 162.962730 1318.715346 38.774825 487.410260 805.329779 60.770583 
390.000000 2361.355781 2528.092953 577.309091 186.540980 263.035583 1541.907565 430.950345 84.751301 19564.501337 16835.947250 26792.273248 3902.438072 3821.882311 1390.305215 1128.062354 1326.875087 300.305348 138.641441 1650.353081 1587.164501 398.766776 128.559066 364.204121 10438.141420 9847.994323 2676.926065 797.865150 1277.934962 9291.454630 2761.114856 2894.595022 808.088781 223.727894 297.441653 1998.771474 773.592033 508.959973 594.619933 136.578476 46.368590 61.425534 347.084402 96.136617 38.879590 
577.000000 230.082387 31.314522 116.967230 2674.057018 100.189578 101.062585 252.106918 3188.726292 749.716634 57.383985 543.112330 68.541369 14.117790 52.960259 438.028495 67.726504 491.101844 22200.362088 45.711629 6.692993 24.836449 468.135908 37.487170 62.086186 10.291860 27.479627 473.135248 20.845220 40.476826 111.858359 15.676076 58.873036 1487.195632 49.964492 55.697037 201.588972 1006.406955 156.498859 630.353771 21030.138347 548.031780 556.084324 1513.917203 29934.491146 
129.000000 557.504560 156.025330 58.358450 1249.974414 64.928064 633.027300 470.229633 50.967564 3457.471926 1329.752020 1891.816630 313.297894 178.769945 66.382287 6213.434997 1484.441782 584.053728 15585.453990 251.915801 29.057861 27.126165 643.808889 100.546201 2786.415830 494.949098 322.231009 6644.981579 328.575204 4033.274921 2289.932937 603.607763 220.992939 5132.229811 245.777478 2589.276689 2316.723580 234.537947 56.088392 24.645866 575.922980 31.848718 276.713090 208.917654 44.020290 
700.000000 2690.226715 139.310599 272.560267 4705.018952 172.776485 1245.326278 4225.992042 341.008741 18696.905731 751.876974 640.854155 1204.334261 66.016347 171.886181 19395.159534 781.646649 1730.798568 46164.628400 720.367791 25.855731 74.052324 1274.776799 76.065978 5364.709193 232.507988 508.432991 9827.608657 338.387843 3029.372419 15344.620456 566.104291 1809.068457 26092.708133 1144.219712 7443.763346 33357.289847 1089.982678 78.939916 131.398968 2703.567497 77.237271 643.749210 1625.770403 374.401793 
1030.000000 3127.069933 518.687045 597.990578 483.925200 8171.559296 366.118939 448.290525 480.622172 16977.851492 2318.576016 5283.382314 1638.168117 217.982313 603.918270 1514.232484 234.962557 288.508091 285.963662 15502.758344 2088.676558 5074.739712 3840.375884 88175.740643 993.437147 153.623229 252.425913 184.757050 3309.975151 241.295986 1416.626079 207.979231 282.569567 224.597455 3684.978070 182.350741 279.457367 1630.049390 178.221447 253.663047 271.140431 3174.932403 155.933905 210.477824 538.594181 
73.000000 399.375097 289.064810 135.215020 121.872782 24.910240 82.527012 446.790170 50.350726 2987.874489 2191.931362 3119.176453 924.373026 694.564455 478.166552 803.176886 408.542217 257.859067 324.547917 173.068691 91.848202 54.755652 54.774994 32.573410 580.650966 457.387912 166.203232 194.194343 35.983533 203.679129 2958.815232 1487.843352 1035.419087 1030.041567 236.428711 570.357435 4328.495825 310.935649 288.664113 134.178633 75.127260 16.628602 61.499363 288.219051 85.694808 
1103.000000 2787.327567 347.509298 1199.117498 492.176740 1963.792396 3039.707103 1991.678823 274.277169 10766.018624 999.701205 309.330197 2982.117622 400.865162 1890.742835 1307.978314 161.752224 561.829881 302.138010 5362.323077 671.313585 2267.560027 949.998275 5055.774540 8244.787986 1016.875702 3595.881185 1426.527600 5385.708369 12249.538803 3731.155456 595.195012 2475.470496 902.192633 3521.481135 5422.413651 5616.886154 714.153881 91.778044 323.458620 139.419308 529.721387 774.019797 505.085945 117.334246 
1708.000000 589.573250 262.841019 449.802920 900.381020 4169.510444 313.413518 569.963726 9909.916189 1020.504459 166.090058 873.025368 170.988386 72.225624 215.369457 315.095557 133.481285 245.607674 650.418449 1926.596646 767.422702 1161.220834 2471.971243 16285.338155 146.972083 55.741245 119.732024 172.209295 813.520972 127.666327 242.290484 99.337756 173.981546 314.523753 1521.249152 128.477846 284.515037 3750.817088 1502.306932 2354.798121 6025.260472 28873.079368 1633.590282 3135.358724 104021.622891 
84.000000 147.103120 25.411440 154.094860 216.472359 117.966347 128.678566 153.766427 385.734073 679.948507 71.747491 39.769713 405.998547 59.268233 670.157016 273.565059 64.423578 275.556673 1956.218893 135.836305 39.633133 338.708112 205.597069 515.262807 367.223990 57.228075 428.499836 339.429963 234.913603 439.472642 303.672606 54.404897 358.270576 590.218866 132.534108 279.353414 531.451039 739.018763 147.746130 689.548958 1285.875931 681.902766 530.192016 827.978144 3026.783450 
40644.000000 7999.849297 8571.695515 8021.903157 23661.809196 7410.970722 6205.755702 12604.732178 56390.277503 3505.367490 1897.402908 6983.851123 1731.817908 1742.149371 2501.370352 4837.670938 4807.127682 4957.046887 18937.282657 1541.639787 1609.056771 1741.892992 4436.484014 2168.495488 1399.166511 1369.729398 1538.789317 3850.394920 1339.536351 1454.180963 2645.061062 2772.560317 2810.294692 7809.149367 2554.170704 2226.722667 5478.891119 11199.633080 11468.972561 11548.355933 33908.211522 10658.802843 8942.329390 17995.203349 85791.267050 
253.000000 187.296317 54.144853 535.874749 122.457301 81.296517 477.393427 123.670909 824.427245 389.958030 56.920941 96.282422 330.251967 111.385173 2190.841782 94.683052 28.012700 314.793099 91.982047 54.802763 19.049256 176.045521 42.175189 58.426847 418.760196 109.165699 1012.796682 233.794403 166.539925 1318.551362 101.072263 27.646189 301.441345 66.528515 41.586952 269.886493 110.403958 643.717888 211.202280 2362.036090 466.127913 260.137252 1480.102104 412.678484 4410.039006 
23.000000 7.604691 0.000000 12.034119 15.744434 2.244304 24.032590 109.034784 5.315215 34.398107 0.000000 23.000000 5.317030 0.000000 26.597196 5.847745 0.000000 14.768716 37.953189 1.672546 0.000000 2.356673 2.703370 10.457171 8.610218 0.000000 28.534313 35.505995 4.312674 68.965304 32.398082 0.000000 124.210838 146.267624 19.218485 248.840874 1148.314938 4.363890 0.000000 6.361756 5.818651 1.175851 9.580872 41.934790 13.990647 
```
