## Supplementary material for "Interspecies regulatory landscapes and elements revealed by novel joint systematic integration of human and mouse blood cell epigenomes": Scripts for IDEAS modeling of epigenetic states jointly in human and mouse: S3V2_IDEAS_hg38_r1.tmp.59.para

```
#count ATAC CTCF H3K27ac H3K27me3 H3K36me3 H3K4me1 H3K4me3 H3K9me3 ATAC*ATAC CTCF*ATAC CTCF*CTCF H3K27ac*ATAC H3K27ac*CTCF H3K27ac*H3K27ac H3K27me3*ATAC H3K27me3*CTCF H3K27me3*H3K27ac H3K27me3*H3K27me3 H3K36me3*ATAC H3K36me3*CTCF H3K36me3*H3K27ac H3K36me3*H3K27me3 H3K36me3*H3K36me3 H3K4me1*ATAC H3K4me1*CTCF H3K4me1*H3K27ac H3K4me1*H3K27me3 H3K4me1*H3K36me3 H3K4me1*H3K4me1 H3K4me3*ATAC H3K4me3*CTCF H3K4me3*H3K27ac H3K4me3*H3K27me3 H3K4me3*H3K36me3 H3K4me3*H3K4me1 H3K4me3*H3K4me3 H3K9me3*ATAC H3K9me3*CTCF H3K9me3*H3K27ac H3K9me3*H3K27me3 H3K9me3*H3K36me3 H3K9me3*H3K4me1 H3K9me3*H3K4me3 H3K9me3*H3K9me3 
839042.000000 165899.845088 201722.632011 142299.052508 381339.792996 110363.659408 100944.604326 220424.446914 195818.995424 65665.897803 41019.918663 74655.172015 29492.921554 34579.829279 37702.414192 77544.443397 92679.155884 70370.836530 233308.116849 22131.442009 26878.987332 22443.101428 53676.975643 22060.571861 21318.462496 24765.055259 20916.302163 50458.066794 16284.508171 18124.693630 44835.127101 53497.257778 42463.537934 109354.071285 32875.131331 30778.457149 82347.256019 38486.970372 46993.704923 37054.688890 93687.323511 28752.873503 26343.224638 55446.328662 67717.335868 
43749.000000 10347.188593 11263.262286 9768.118807 16972.783301 41717.252080 6619.174925 12482.498881 9502.777732 5263.100873 2745.457588 4899.441634 2545.833291 2548.828787 3294.180140 4125.833844 4417.376830 4168.477997 8458.568344 10369.651922 10852.913395 10128.605672 16836.335872 57470.058477 1855.414288 1740.653061 1838.763012 2849.276502 6883.084535 1717.240126 3167.877092 3281.501115 3200.386003 5277.829769 12694.514441 2228.625835 5082.323816 2316.396165 2489.720720 2399.819323 4043.739145 9634.813267 1656.950570 3016.732371 3206.868292 
49180.000000 9566.619040 10220.982416 10498.569645 22841.718786 8279.872944 6954.767264 13731.262468 53469.850453 3810.222617 2098.304380 6923.411763 2121.592215 2245.930677 3415.259164 4506.147619 4906.598786 5251.965449 14092.040204 1645.493239 1784.306645 2031.383807 4112.649801 2090.950966 1436.469835 1501.294053 1752.129913 3522.917630 1366.672851 1351.011057 2737.776427 2956.779081 3258.670094 6886.947414 2575.628866 2193.169359 5227.926196 10385.426069 10689.978464 11950.623484 25482.675970 9437.870408 7898.019229 15387.193774 63013.380090 
6638.000000 1538.774586 318.117134 1721.891111 2510.970258 1378.491951 12294.419696 2292.785849 1214.031293 689.069133 157.708530 6324.423882 402.754020 108.373216 718.957165 602.229667 149.561259 708.546590 1324.089067 314.677280 72.963013 409.071496 564.258852 491.843292 2808.398403 303.898967 3412.230929 4700.868886 2625.179400 28514.034211 544.051494 121.249471 686.604596 933.106122 536.482096 4432.747158 1165.497931 285.304707 69.127054 353.110679 517.515480 288.647770 2323.373785 455.769406 350.472527 
8052.000000 20040.345425 2041.256985 1944.477724 3893.050639 1386.185117 1879.697572 2577.325382 1810.444683 56153.925662 4576.014901 1866.602524 4725.354033 533.037564 731.039815 9496.001668 1076.348323 1012.007788 2670.720266 3365.244193 351.125839 387.719142 684.293692 412.682513 4525.348937 554.178829 551.108896 991.128640 364.104840 744.549066 6325.364306 686.605701 706.869145 1351.655800 492.188715 671.847425 1190.831595 4427.371732 508.742928 492.410518 962.118656 346.666062 471.321032 629.154445 638.098572 
9079.000000 3145.653754 2102.665367 1734.800268 24126.897729 1215.842664 1415.375173 3463.498522 2135.784353 2172.053781 837.298683 2134.244735 618.624319 388.902273 538.877733 7961.241507 5038.967787 4628.586193 81567.511081 421.482789 270.815208 274.854885 3258.610923 243.482732 565.787592 355.577820 319.158521 3812.887862 221.189896 360.676958 1293.579920 818.555979 744.276672 9535.945159 514.557376 634.457903 1877.151403 755.101406 529.154274 455.451464 5645.503652 325.109344 379.306943 878.098141 772.059633 
4167.000000 21822.929288 11557.513573 793.424773 2065.746572 595.656106 611.526086 1245.478488 838.417838 127223.151722 46177.563903 91208.195488 4226.843908 1979.383037 265.978510 10802.250303 6282.539573 431.807818 1501.033136 3220.336134 1484.146700 138.236543 310.144801 161.795451 3250.743069 1646.257973 142.665140 330.041653 103.189281 165.452318 6615.801842 3204.596549 282.253160 678.733842 207.315133 218.703969 576.839281 4395.495982 2476.877374 182.727187 437.223766 134.772796 138.772457 271.896793 270.481502 
4100.000000 8778.318346 8352.529697 766.218968 1906.855417 535.163694 580.402045 1110.077348 880.381991 22413.599897 16703.533792 24895.671597 1696.415229 1571.654660 246.562783 3917.297248 4069.905358 391.438213 1244.363670 1199.259440 1126.075492 120.979021 260.794503 134.268023 1260.678197 1202.076126 139.014182 296.587052 90.123514 159.130219 2362.267988 2305.020471 246.082474 565.600691 160.693978 187.411395 453.787161 1860.034675 1905.688754 182.758758 442.991479 126.311129 135.206179 257.654329 305.217876 
2293.000000 18735.695702 1771.850893 14800.638922 975.394588 468.576527 503.259959 20922.268046 583.512471 201106.917623 16676.284481 4002.432000 120500.937430 14639.581457 152113.428744 7783.373043 717.391961 6605.392158 567.656493 3658.453447 286.321247 3288.524186 224.362687 165.189725 3849.702405 286.201254 2977.742960 237.343993 115.583750 210.253874 173817.965896 12593.120748 140754.405904 9429.942641 5014.696909 4967.187607 227711.551916 4568.033620 481.322937 4409.072958 279.023289 138.296152 131.542383 5574.772798 233.456042 
1962.000000 7489.879788 547.035421 693.745069 830.988488 364.057720 3743.109067 848.712970 378.687200 33844.707497 2082.266942 1565.616918 2735.537544 267.877471 389.718858 3244.737707 266.109736 314.812544 499.708285 1376.974927 99.751160 146.084581 158.695326 128.667897 13871.969711 866.818118 1349.800801 1582.949549 707.840582 9529.055714 3304.181038 209.171423 321.576505 374.718217 168.399645 1736.883375 538.396070 1478.463353 132.109304 150.046630 182.460941 78.314832 709.075090 170.715254 119.300965 
5528.000000 4518.790354 1579.041224 5308.694087 2800.674416 1307.930045 6041.336491 2156.644008 2414.543103 6325.236579 1377.176475 723.221082 4016.687910 1521.934980 7241.615681 2375.335921 806.861193 2686.866033 1847.710361 1026.160349 376.071375 1270.839274 677.731768 473.212375 5561.449032 1776.956260 5853.584568 3164.533998 1473.627251 8698.644499 1801.084298 628.523648 2149.758781 1158.761860 549.354313 2477.643089 1112.558490 1846.965492 690.685728 2380.924820 1276.368786 621.216802 2643.265370 965.845240 1631.242498 
2001.000000 2431.166378 636.525002 1567.090725 983.117909 450.988209 1646.817165 3478.837680 463.257049 5205.786155 817.344446 470.341145 1933.304358 580.885853 1914.799294 1204.217365 343.038926 821.518702 673.632214 536.703518 142.537840 364.381490 222.731161 168.610261 2127.729451 540.080023 1402.273887 859.073219 403.719892 2035.824655 4490.860307 1163.824000 3001.900729 1799.364886 771.657369 2814.081086 7783.796319 568.349492 161.692074 392.418717 253.880224 110.192357 403.555304 822.146476 167.225528 
1355.000000 403.490555 164.633002 682.391918 550.456707 4364.292337 2534.588807 793.523793 336.293200 257.503104 91.811510 889.661792 242.068314 120.963896 591.729617 178.120317 83.424994 304.885189 294.708137 1318.610167 360.306715 2018.539317 1827.774568 26836.480896 673.890833 220.178830 1245.924648 1025.587646 6676.628075 7583.456718 271.222364 128.366870 466.351840 352.922101 2449.141311 1504.021949 798.187928 109.024942 52.399097 189.755094 152.092927 1155.471454 626.212625 223.420487 136.578309 
607.000000 3968.958470 155.591317 308.217518 337.660756 137.244168 623.429216 4231.121220 123.556036 39053.950151 1146.737619 858.071806 1943.974913 81.446616 245.310642 2372.583699 109.253830 174.951151 299.125786 871.758825 17.437448 80.009075 80.276292 61.210998 4196.876299 108.154393 326.597242 355.560448 138.551431 994.193897 27120.253192 439.995848 2546.594476 2449.074421 1162.175489 4442.575044 42267.843276 896.667681 35.325107 67.200274 74.292986 30.410526 127.431632 946.065806 50.474184 
942.000000 1625.747331 367.866242 3106.143990 456.922098 359.080008 595.321163 4190.326694 331.083577 4012.050139 709.269095 224.918586 6413.862060 1311.850273 13302.879676 825.140943 181.222322 1578.191181 294.075936 539.358662 132.428052 1079.697535 179.247899 271.449976 1119.648039 244.510478 2077.616700 307.669446 262.285856 636.123738 8132.906500 1702.460860 15450.523273 2155.558370 1501.175582 2355.379783 22284.817275 593.284346 131.974336 1147.933357 178.379100 128.886296 222.990388 1524.837919 188.503401 
1863.000000 7511.523236 808.577425 6354.021480 860.165574 335.183281 6416.994056 1188.865470 693.226035 52122.106320 4338.198306 695.887979 22784.673887 2784.456581 33386.620336 3273.927976 364.380048 2952.660751 541.800670 1073.798802 125.653673 1208.026044 171.350338 110.553049 23261.601160 2663.180033 26038.941743 3118.173079 1282.342445 31989.295206 4845.872320 507.050344 4753.683578 577.814509 227.910810 4544.953867 1084.646862 2403.900177 282.518937 2512.626290 355.699737 149.455122 2433.912187 432.234849 439.079822 
311.000000 743.979996 80.174828 914.992801 227.656297 1479.276201 1715.762607 955.389190 98.896906 3650.854101 437.676460 325.177574 3200.527802 698.053864 6276.185559 824.968169 58.613420 570.928860 588.970676 3080.944386 270.760989 3112.470984 793.045977 12690.891189 4028.858787 294.557533 4816.825352 1221.238579 8308.646356 13753.988026 2629.136471 284.172231 2832.122396 852.323032 4435.838019 4964.206721 4721.767721 249.026742 33.613913 370.555223 74.837859 489.154612 553.506583 262.867803 74.592920 
2632.000000 4614.420503 617.497563 485.880426 22263.700392 363.950998 651.142591 1606.909021 687.066027 17090.983600 1010.876489 1566.305866 891.958107 107.200323 152.739720 31068.108738 5223.921268 4123.687189 233436.269598 644.214805 82.010589 78.504516 3166.862755 82.580377 1175.647049 195.715367 135.651703 5935.844544 99.539531 263.289342 2830.778067 316.627077 330.546101 14088.631373 243.022619 437.285292 1364.575635 1103.800273 196.944534 138.494448 6230.257480 105.909134 193.139292 427.382488 283.183630 
91.000000 225.134272 54.187967 304.597426 89.417472 88.781700 59.910086 916.641697 21.093531 1097.854448 280.678950 238.381719 1014.304681 281.175486 1644.654861 349.127817 77.351310 406.774397 188.022507 173.261998 48.631726 261.940728 48.406707 185.397074 177.542477 30.652121 204.717401 77.859268 59.001424 103.927221 2249.719018 366.391600 3516.251655 859.267612 1129.863312 649.328702 11925.218433 68.352974 15.510196 82.034685 26.152177 23.105242 16.813386 232.334951 19.054775 
1440.000000 332.866480 5.245822 486.521894 582.396669 336.501161 6605.450002 1721.737281 275.307539 161.750683 1.378469 1424.002411 113.219682 2.095211 254.555746 135.957467 1.767916 211.563680 325.927253 74.888382 1.267682 120.654869 144.228865 135.675540 1565.691090 3.980197 2358.495507 2670.759014 1572.382527 41043.395982 395.998708 9.316401 595.535292 734.237784 428.140702 6031.909589 3120.230118 63.029197 0.935617 98.253448 122.689293 74.465634 1252.546520 343.630450 88.807769 
1658.000000 3323.366005 469.905715 451.157518 14499.312628 268.000877 2322.521563 2724.785872 462.387955 11607.555005 1181.838490 1272.458272 937.908489 150.921447 190.161066 30633.097959 3829.544403 3822.730153 170387.528313 529.626066 68.887361 79.455921 2438.827380 68.572641 4612.140011 621.001521 642.163700 22185.820632 392.708521 5009.536376 5788.713268 681.693274 803.624440 24363.244468 465.112438 3625.050044 5952.562104 948.139030 156.081139 137.396610 4330.911037 82.252635 637.530942 765.775069 200.908219 
679.000000 3555.068011 333.151785 3747.309824 336.714740 173.710494 1932.547118 4609.983487 184.945145 28660.676820 2198.889100 903.888467 20007.415746 2427.605265 34246.201204 1791.173172 182.170578 1788.264382 242.344059 907.948060 61.429242 959.507894 90.915221 85.297724 9648.603144 771.552735 10125.094830 1014.738056 523.482003 7329.307235 27423.693957 1453.286689 24155.424698 2408.113104 1431.627520 12988.050439 45215.694294 1008.663399 102.027070 1091.415177 103.016562 55.100946 514.577561 1362.764771 90.990707 
4160.000000 3462.956891 782.915202 1137.251707 1646.036231 13842.449204 803.535315 1324.916587 1656.007526 7880.463820 1045.652311 2866.027787 985.304455 226.054750 474.726666 1362.155342 338.981717 490.988941 829.839253 8589.966841 1666.419319 3816.829653 5450.406858 59232.512585 808.980359 182.945733 267.891849 351.515992 2536.971761 265.778176 1116.270455 265.010868 408.273799 569.125255 4427.803560 294.756868 600.644215 1125.876671 319.230013 499.981044 729.660604 4615.233810 350.342272 569.856415 1262.566824 
157.000000 419.799067 46.625011 190.795626 109.612058 64.252427 117.868960 88.459093 1105.989205 2506.834465 320.849171 119.410231 572.847407 96.073191 534.599212 218.677096 14.759231 97.160761 207.293170 137.032212 10.667589 88.540668 37.462470 74.831446 381.517112 58.367932 301.258152 64.058890 56.390850 239.948131 227.764461 28.310787 128.806876 55.823748 45.479648 74.574289 115.954333 2284.105488 281.266913 1711.386823 909.562640 477.409138 982.392651 479.768812 12286.215076 
586.000000 1622.028757 20.754626 291.688339 241.905944 146.976532 2945.912430 1565.211466 117.795757 6602.930870 53.992273 594.054817 809.705072 22.465381 260.453888 717.000892 15.980954 126.070757 151.267244 405.954669 3.099429 79.252904 64.851567 74.651593 9151.856319 84.554452 1558.121050 1305.325293 761.561440 19287.286833 3784.655292 42.441898 821.800396 687.445248 400.437139 7581.314227 5804.987179 339.451226 6.046763 64.959137 54.989314 35.259366 652.041115 322.939918 51.110408 
491.000000 113.140579 17.529018 1130.728917 192.329168 185.437161 2437.557556 515.554624 143.259372 70.258997 11.800869 486.632607 269.340614 44.670026 3732.999551 47.249930 7.955409 440.387604 106.317403 45.012799 6.614519 390.735443 83.006928 141.401226 637.099412 47.591642 4686.746884 1048.667515 1025.639908 19667.501408 144.947138 20.525318 1274.340328 213.928645 205.694424 3036.656079 932.559872 31.541735 7.001823 293.147967 62.220509 58.875006 724.894177 134.019242 92.680894 
957.000000 1087.864793 277.214679 1193.976930 464.488180 1540.806127 1401.631259 458.157229 1288.878148 2158.936643 354.535514 155.270145 1489.865135 395.426464 2660.341867 517.371675 134.734307 602.672156 293.832227 1884.686827 465.059815 1922.481073 783.915437 3715.641935 1966.441883 451.123458 2491.627564 709.326349 2438.929248 3320.719647 573.034726 140.053980 660.007743 231.911509 799.089811 762.314536 318.505975 905.933314 344.984702 1520.464819 649.901146 1668.390536 1496.341014 513.215241 3762.541188 
355.000000 1478.463784 79.920603 185.685097 3391.319219 66.966052 1452.319130 1600.169755 102.337932 9510.545131 364.960463 309.777347 794.385998 78.027828 196.169205 14416.194824 764.552421 1777.938590 42280.808389 288.311835 13.201552 38.142731 672.674991 27.466848 5849.955007 200.664337 695.013824 14973.850444 294.024204 7981.671137 7349.738635 323.528564 908.092325 15909.187559 327.865916 6635.375493 9570.486195 412.189059 33.279209 66.297828 1042.034927 22.209614 409.578283 482.893988 58.595992 
203.000000 1255.896260 1861.923712 87.045743 1157.019608 25.549176 243.079227 307.045770 64.643757 9791.839758 13529.179230 21344.467830 581.642412 796.637685 123.614757 7756.659089 11228.425540 517.614770 10526.347837 167.630046 239.734794 13.577223 173.169388 15.195099 1608.340259 2295.516487 146.325782 1624.560453 34.303419 530.701197 2192.391617 2941.752196 247.697459 1951.319309 45.424696 444.713595 838.161802 380.626299 576.632471 31.895303 379.617856 9.768674 75.315293 97.101389 52.002580 
217.000000 959.997510 103.153866 126.775190 856.588113 38.095857 169.218243 1238.481144 63.160681 6123.696441 543.978952 259.058829 542.603473 79.769015 136.600161 4032.887131 301.109873 476.207138 4788.705565 183.243165 15.650929 23.890357 167.852442 19.874263 809.240083 88.175617 111.000787 727.341487 31.575098 208.601489 6248.848875 437.619182 711.795255 5679.256468 253.413743 1059.581846 9399.903355 289.242775 41.720443 44.066528 258.365195 11.477152 53.206508 335.220171 39.223081 
476.000000 2365.530815 1979.572271 415.496605 193.420695 919.658351 696.093614 243.893266 119.366456 15014.212489 11608.180928 19140.188699 2114.536608 1973.300696 855.322550 972.111200 839.722467 175.840616 113.635105 4662.338246 2030.794068 493.588730 382.717003 3828.514934 3615.709987 2517.479352 929.889660 297.105388 982.727109 2356.330051 1273.800756 1074.075260 278.161363 109.765812 423.370172 473.180215 213.254145 604.452507 547.289889 118.489234 54.822899 241.767741 181.896842 67.372787 59.839077 
264.000000 157.978836 54.965341 62.704596 1218.494259 46.133719 74.348058 131.507880 329.844168 228.532163 48.094926 109.052857 41.228610 12.681805 34.537784 766.361216 287.961300 307.153851 8567.248481 27.478508 9.725123 12.822094 233.736282 21.520183 67.303287 21.555930 21.330875 400.844189 14.089939 47.404374 95.066068 31.281251 36.271172 689.266589 25.267478 46.193037 108.062834 198.279993 66.573257 84.035311 1554.160214 62.535010 95.743695 168.064299 509.288630 
3233.000000 636.820939 259.921196 720.578008 1649.856817 634.140923 462.463296 911.252140 12698.481727 300.645522 118.983795 2822.071771 152.704907 69.682454 262.831982 334.393355 141.598548 396.127230 1189.482392 129.245287 62.280095 164.188772 353.119278 208.423234 93.744476 37.768586 123.612698 256.601542 106.202380 101.108571 184.575603 80.196308 233.416350 502.890880 201.344335 151.649812 369.487879 2567.710992 1043.997469 2844.657543 6769.202348 2559.681129 1778.367673 3520.942542 72245.614578 
58.000000 127.324810 40.439953 121.469894 223.299567 10.362609 60.412324 182.214104 27.165617 536.554406 169.831562 92.777026 406.212757 138.270332 386.924232 678.294672 241.097968 619.334289 1464.026342 27.768921 8.988892 28.139359 53.672325 13.053296 198.115890 68.993283 178.374257 293.041297 12.951263 120.534845 643.879804 216.814253 571.427182 989.617267 45.590294 266.108948 1034.082817 78.961302 27.041341 66.869760 163.112676 6.403992 40.016841 109.911697 38.169964 
734.000000 2700.782950 119.130474 175.815702 336.152620 123.230429 136.220831 213.699792 837.450633 11955.617622 342.862651 684.602399 650.391759 35.152451 75.568478 1250.367865 58.716597 90.335083 218.536161 460.185704 23.319039 33.985089 60.862383 42.040806 507.327226 34.514825 40.967098 69.086644 26.896477 54.032155 794.335084 43.708046 58.443450 107.975514 40.593035 45.073075 96.695645 3170.216698 123.140416 214.516986 402.847717 147.511259 162.714184 253.898373 1110.317025 
13.000000 0.904525 0.877267 0.968778 31.302055 0.674997 0.973926 1.789867 15.275130 10.493345 0.419103 12.234783 0.565248 0.472342 10.651762 12.639765 11.746392 13.964879 399.011339 0.368934 0.311009 0.423483 9.339185 10.276584 0.574486 0.479315 0.662915 14.133867 0.430379 10.674346 0.880640 0.776305 0.995855 24.261581 0.654198 1.010955 11.620366 5.770504 5.327895 6.361218 178.331621 4.296919 6.428491 10.995670 94.189687 
239.000000 834.793261 135.502642 1764.278322 117.719518 808.899823 98.012076 1555.100927 94.362667 4759.249284 614.683130 128.648971 7720.855914 1211.571037 18525.352562 428.606256 70.344763 936.865696 86.306325 2653.707377 446.235238 5698.215118 411.730773 4178.316815 321.593995 52.295454 765.216779 55.088405 335.658635 97.151542 6343.309358 1000.967487 14093.703628 817.894228 5322.246894 597.677356 12005.307705 362.782440 60.314326 816.656517 51.450033 320.402219 37.272110 703.426741 65.742790 
633.000000 2959.317757 7057.082493 125.861167 404.619028 66.653547 170.069366 231.855673 127.738653 17864.701207 35603.425604 88343.018493 632.771754 1443.050964 51.924144 2006.830089 4542.015890 88.694885 418.429614 321.265006 760.374779 15.639836 47.379916 22.179708 845.252149 1839.931110 40.730330 118.599259 19.386340 100.935106 1190.802497 2620.349109 55.530206 164.411088 27.576556 74.952502 142.456261 592.791159 1416.285908 29.140713 98.057598 14.787994 39.302109 50.288770 53.583040 
237.000000 2119.032217 2142.611727 1271.437790 98.947830 36.905319 145.857805 1121.528826 72.973133 24174.321373 22445.678230 25032.299518 13020.896934 11925.575240 11846.031533 870.381371 905.897285 536.117220 64.775127 308.179041 317.941557 251.241898 18.736902 25.450975 1215.011141 1319.805078 738.236307 72.090585 25.491967 201.006486 11222.857235 10442.347065 8124.960349 514.928590 213.614328 611.873930 7066.899944 658.276343 638.488983 430.517624 36.058148 15.032178 47.230584 402.960149 48.646866 
17.000000 94.239167 10.348958 34.510935 7.925455 8.245521 4.395935 26.573640 2.618671 1310.258377 144.436252 28.339464 473.394791 52.923529 185.472809 102.824192 13.421358 36.687434 27.556115 117.540548 10.875911 41.343735 5.080783 25.684728 49.771224 3.331977 19.390418 3.376675 4.676462 17.619914 367.507961 42.551205 133.235518 35.177901 31.975564 11.902985 120.689567 31.888879 2.674712 12.183071 2.831254 2.734538 3.404716 8.625720 11.697956 
11.000000 8.657172 12.297694 4.905259 2.860886 0.081735 0.528504 5.174171 0.074141 84.946632 106.463257 161.233276 42.465672 60.323376 34.061567 24.767181 35.182301 14.033386 18.184668 0.707597 1.005156 0.400933 0.233835 10.006681 4.575347 6.499376 2.592447 1.511989 0.043197 10.279316 44.793690 63.630371 25.380650 14.802712 0.422912 2.734568 36.772045 0.641854 0.911767 0.363682 0.212110 0.006060 0.039184 0.383620 10.005497 
```
