## Supplementary material for "Interspecies regulatory landscapes and elements revealed by novel joint systematic integration of human and mouse blood cell epigenomes": Scripts for IDEAS modeling of epigenetic states jointly in human and mouse: S3V2_IDEAS_hg38_r1.tmp.60.para

```
#count ATAC H3K27ac H3K27me3 H3K4me1 H3K4me3 H3K9me3 H3K36me3 CTCF ATAC*ATAC H3K27ac*ATAC H3K27ac*H3K27ac H3K27me3*ATAC H3K27me3*H3K27ac H3K27me3*H3K27me3 H3K4me1*ATAC H3K4me1*H3K27ac H3K4me1*H3K27me3 H3K4me1*H3K4me1 H3K4me3*ATAC H3K4me3*H3K27ac H3K4me3*H3K27me3 H3K4me3*H3K4me1 H3K4me3*H3K4me3 H3K9me3*ATAC H3K9me3*H3K27ac H3K9me3*H3K27me3 H3K9me3*H3K4me1 H3K9me3*H3K4me3 H3K9me3*H3K9me3 H3K36me3*ATAC H3K36me3*H3K27ac H3K36me3*H3K27me3 H3K36me3*H3K4me1 H3K36me3*H3K4me3 H3K36me3*H3K9me3 H3K36me3*H3K36me3 CTCF*ATAC CTCF*H3K27ac CTCF*H3K27me3 CTCF*H3K4me1 CTCF*H3K4me3 CTCF*H3K9me3 CTCF*H3K36me3 CTCF*CTCF 
29572.000000 8309.237478 12258.849800 11199.193030 94334.676794 17850.701042 5052.806079 7198.017719 6458.480339 4468.092417 3624.336051 8197.797209 3091.515665 4788.942695 5891.471896 25112.127714 41574.258140 36186.317910 394546.299283 5033.006287 8315.421373 7417.834155 60786.816877 15541.766607 1330.130914 2343.507210 2214.218143 16517.657841 3330.310679 1520.258560 1661.794465 3289.094771 2900.495658 23755.141726 4789.325105 1406.048462 4811.135931 1837.603532 2033.288692 2347.830439 19132.021760 3337.169394 1059.504180 1547.322481 16327.870491 
29763.000000 6555.280898 6327.364887 59783.924925 5719.297435 13167.935786 9959.282525 4268.553916 6286.023591 2804.056957 1375.688008 2123.366795 12881.286479 13204.550522 131399.061230 1308.569084 1449.174735 12040.497093 2142.961383 2841.674237 3207.019099 27752.908482 3055.033173 7986.233740 2099.773569 2312.408342 20735.262676 2061.517520 4658.692666 5643.901687 876.101647 1087.107821 8882.156312 955.826798 2155.053076 1604.877041 1064.398719 1262.790264 1321.160309 12334.273070 1258.340154 2661.198023 2233.942452 920.117784 6974.761009 
50461.000000 8523.481560 9437.918472 34346.501783 7760.691905 17568.889264 68366.745778 7946.292685 10681.023461 2516.422101 1622.473499 2958.252529 5861.759838 6958.003659 31960.097228 1360.404879 1820.088975 5734.000482 1946.813884 3014.887881 3793.371540 12940.885643 3160.398571 8685.204096 11431.000768 13929.729522 48672.314017 11373.374497 25127.174637 112871.526389 1339.484463 1801.571201 5703.692345 1502.565829 3179.131227 11673.294032 2424.142791 1754.623229 2001.695588 7384.215762 1643.028195 3782.867139 14224.421880 1718.331807 7119.894985 
8058.000000 2806.074190 1909.044402 3889.916758 2614.703714 3382.227203 1329.355512 1727.440244 28692.347103 1719.697005 683.622572 842.225213 1336.904725 1004.741272 2776.228339 870.807542 774.864947 1390.894490 1781.967073 1213.660046 964.341850 1861.219437 1432.064037 2128.792785 460.322694 375.638174 751.209732 486.015420 644.216793 366.887989 580.215350 514.875605 791.575626 611.187516 792.716041 312.944560 977.027164 11323.915877 6874.360821 13827.876964 10364.526347 12726.275624 4610.818240 6107.297229 141006.736174 
4172.000000 2299.974860 7522.090401 1707.217947 6685.610407 32290.549325 715.739540 709.252349 1580.748917 2238.549894 3938.760063 20606.152054 905.392086 3027.317837 1017.232695 2727.405824 13227.538388 3009.034936 19932.464280 16275.566618 61585.566046 14098.125071 55145.177843 298203.052401 374.893720 1344.164208 345.997954 1282.909550 5874.057694 200.068115 293.967929 1356.001720 325.120824 1380.205385 6155.651283 144.066288 642.324012 1057.242508 2171.159486 579.265876 835.421518 9466.054463 251.074557 240.739156 4458.774836 
3739.000000 3579.992092 28015.508827 1463.841514 1366.257022 53489.690168 712.208915 821.790366 1793.175796 6172.479420 27434.274598 309524.593701 1382.903221 10951.728433 730.521394 891.437314 10762.778752 574.990851 1105.817119 50600.075321 409425.619936 21248.165982 19612.849345 782676.231411 686.620477 5573.103179 309.871697 287.256793 10398.282337 204.264274 533.267236 6504.618196 357.502962 377.444797 12249.813372 180.111998 775.888458 2073.514912 9336.046342 691.017831 294.608112 25361.641245 318.609156 338.243745 4859.737690 
7716.000000 2610.227717 17108.330766 2721.541266 64414.359098 8645.058281 1351.319826 1745.015279 1070.282841 1714.321878 6258.736684 60249.071983 887.444377 6006.152291 1203.449356 21530.754782 125883.711670 23004.140275 637736.269212 2955.998765 20932.864949 3216.210314 71678.222781 14677.274770 410.077896 3212.546944 542.234480 11166.560182 1604.214961 400.221100 390.802923 3821.988491 677.026627 15246.641129 2115.213098 356.362835 1977.913589 338.364560 1909.884102 378.958735 9415.378739 739.004579 172.031416 249.241247 6227.716884 
2148.000000 14597.088147 1327.204644 686.393781 2510.085499 1223.728755 271.581480 143.183462 322.054584 139031.403144 10162.162224 1380.295690 4314.807143 407.438716 335.605586 12918.273901 1591.418704 852.548864 4778.281341 7730.407409 858.051696 425.713523 1651.292782 1081.792119 1641.608489 165.630300 111.474339 340.432811 171.000250 81.796522 499.306196 72.344385 56.664673 229.581988 102.320231 27.080829 1283.482959 1959.117994 127.398936 113.443549 345.419119 178.872768 48.901821 56.986854 2008.558053 
5388.000000 3943.723081 9229.711002 2077.833573 9655.282640 3135.261510 1039.149508 1353.303590 1360.087508 5223.065849 5027.652787 20718.921981 1372.516271 3815.681376 1097.096834 7616.181391 15313.737073 3456.278132 26651.034010 2407.170099 5469.845188 1254.064540 6058.934748 2631.697957 616.424068 1992.467476 479.536660 1689.864118 632.061582 369.130412 659.451004 2579.430935 570.680072 2560.492395 811.544364 294.765131 1123.767422 1073.453207 2239.364463 536.230823 2142.764165 762.654873 262.150045 341.888565 1811.869357 
5183.000000 1818.301213 2522.063502 2146.959490 17255.022482 15444.112672 819.296127 871.592588 1692.172523 1124.809864 894.498952 1991.045885 735.783564 1059.742419 1289.473612 5218.095641 9892.142499 7503.760273 91196.239935 5295.309292 8582.898119 6753.548886 56853.597198 57761.702781 281.183796 435.081689 398.804650 2884.653895 2560.584378 204.922230 234.226737 470.029919 391.078470 3635.130640 2759.329515 162.916882 687.238169 601.077766 535.971896 642.602982 3331.645292 3708.435220 255.891043 266.179722 4398.510231 
988.000000 8828.998762 11756.692070 338.950431 212.931751 10033.860188 167.383835 56.392405 229.437814 100735.501682 102319.852930 158673.985329 3010.602119 4118.773308 148.796893 1608.552427 2515.811784 78.400435 135.528713 85532.412004 125711.124938 3596.161299 1998.216827 119259.261594 1478.044773 2050.164374 65.512931 38.305154 1824.077854 52.188150 313.020713 562.491329 25.786568 20.294974 615.342946 11.817132 690.299523 1445.514386 2530.827113 85.724749 33.958272 2132.761299 39.475228 38.275503 1217.393977 
2065.000000 13424.696255 2385.680480 761.021805 597.882420 14377.876040 330.905649 224.702743 1255.021580 137883.043596 18955.784034 4729.114783 4636.729152 869.990975 423.495756 3040.896986 682.973547 255.715431 413.884267 86843.326681 18094.228359 5601.875280 4189.609501 131549.955588 2062.780313 395.136046 153.312033 112.371683 2473.749623 99.562482 1195.539590 220.713139 94.697602 75.795882 1761.397325 45.182173 413.771818 6488.798770 913.776988 448.396863 242.159222 8618.936546 196.193989 177.481259 2868.659527 
3960.000000 9085.982721 1164.841784 1771.577855 1442.576517 1684.954971 679.532401 555.933754 22073.093209 25698.718864 2743.386688 607.747536 3928.245872 541.565782 1215.101858 3278.006940 495.532337 656.004003 985.655360 3913.722207 583.257593 846.380693 728.258355 1136.336440 1509.605310 225.625686 384.303796 250.636912 321.844474 237.595370 1130.074644 189.373220 264.348506 203.699461 258.198817 110.998667 521.333469 38096.419867 6127.347083 9988.004535 9440.323450 10225.364867 3476.551775 3668.611608 254986.908387 
1488.000000 1401.655221 931.712026 613.868538 7676.426613 1866.287837 224.586911 305.382708 6427.470693 2265.902205 988.796621 975.108558 556.147531 375.248558 378.673880 6691.246004 4929.218467 3110.119221 51703.009230 1836.845999 1337.873255 823.909137 9681.101233 3329.083629 193.405643 147.672407 106.824217 1171.582185 305.659452 59.967070 263.465882 226.212979 129.131451 1698.553616 431.854661 51.277071 204.025573 5732.662205 3866.849441 2758.562447 29466.788882 6209.164996 975.169928 1292.971484 58153.015918 
827.000000 577.060536 442.200523 506.022863 587.152240 4513.623551 159.773722 116.438580 3552.470820 631.451772 320.093491 382.567252 339.056905 274.182950 476.284098 347.825606 333.803263 397.913437 757.166263 3235.671910 2522.084718 2996.048919 3131.014181 32221.854349 108.874554 90.854447 115.622870 121.823181 920.604587 60.536598 82.760230 68.747921 79.236049 88.934871 682.133437 25.796711 41.033179 2707.081861 1933.791422 2056.595517 2678.632373 20096.532392 653.707143 490.843597 26102.491943 
726.000000 592.627506 6403.422108 265.571150 251.564858 7614.646434 126.202629 141.895607 1509.776681 851.787874 5340.794743 75464.216628 221.347757 2372.075639 134.341623 151.194081 2440.382718 98.563649 206.376286 5863.290878 69284.582031 2911.125004 2798.018519 93781.891670 103.160777 1151.677815 52.417561 47.503375 1389.781756 40.632803 94.497909 1330.470160 59.664754 60.129334 1725.436836 29.965463 80.193425 1422.342852 11264.124017 576.591560 307.927352 17708.081311 269.724372 292.960175 7161.633858 
1269.000000 9039.333396 6240.850736 375.199627 2271.939857 2624.546160 154.419605 69.696013 128.090622 96355.301520 50042.910635 48201.017481 2494.125223 1781.320836 155.001239 13310.507028 12188.275170 730.530237 6385.955984 14440.837863 12388.893599 863.629406 5368.488962 7742.961632 988.282039 747.342254 54.804153 303.222862 355.468562 40.284815 153.801981 273.522690 26.872145 174.141027 205.312180 12.282212 792.011596 681.914908 341.602637 49.081627 187.038148 229.734314 20.008266 22.664778 1426.387306 
1650.000000 1161.483467 9662.264619 605.093472 8291.359109 9749.207206 290.239614 510.496633 112.308063 1715.376408 6506.315828 85344.146601 416.858893 3539.513387 275.048933 4636.206429 45157.770212 3163.750736 57559.066518 6362.970919 60853.580852 3740.000635 46371.637707 72530.695120 188.820778 1745.546174 120.225262 1536.076521 1843.409329 85.189520 142.524299 2518.203884 205.591940 2946.363954 4161.331841 102.176628 1204.251621 85.244742 671.174718 42.490387 392.034122 455.903090 19.513878 38.528340 1667.260023 
1423.000000 4727.708886 2915.814906 450.136808 5875.403483 1070.698675 201.544861 107.602297 118.953140 21586.258366 9915.894302 7873.283080 1487.535879 910.578589 207.125434 18319.102357 11206.546368 1896.540628 32429.157700 3595.381954 2273.914645 362.777687 4719.474108 1121.158545 638.989349 425.233910 77.936589 835.819056 162.259907 72.336030 129.963859 177.096113 39.339383 519.709631 85.082666 22.148479 1059.600327 399.071746 155.686125 41.223995 480.928795 69.458508 17.365366 24.116456 1372.237997 
841.000000 3446.128868 3737.426634 302.883107 265.331017 8274.742191 139.007650 143.110039 5917.040300 19577.761587 16911.996422 21729.087990 1273.305850 1386.830204 148.638530 892.874283 1245.333662 97.494328 212.925785 35802.921512 37905.793339 3117.274687 2382.226459 96383.770733 597.467195 658.380897 57.356195 45.641292 1457.715003 45.722174 592.512573 664.498895 56.495873 49.792287 1556.564312 27.343065 65.621944 21872.400325 24681.223801 2183.995971 1984.872987 60212.205143 990.212338 1063.397402 68554.917070 
10554.000000 2690.902066 2254.405001 77313.087322 2756.057070 7486.635708 4759.444165 1198.092949 1093.293346 1311.470431 568.893706 758.558373 19894.660956 17214.140476 696859.239886 697.006622 685.680364 22609.020926 1475.652144 1781.470047 1850.319544 63614.153117 2560.402459 7978.429469 1189.225036 1114.983699 39295.330259 1433.330689 3864.534066 3466.100717 231.187915 314.822480 8716.603163 371.519715 1002.050205 621.161651 1682.402169 254.495401 224.806695 6617.432236 347.556000 527.304326 522.617271 148.333487 8458.302428 
2890.000000 894.032253 989.513754 23635.227830 9752.894309 9015.801888 1614.478708 400.910183 476.414380 515.667350 316.748750 554.777834 7163.279579 8120.339538 264520.957548 2218.538619 3499.341625 80824.764804 54933.559038 2583.510574 3585.950562 79860.460586 37579.569552 40660.519281 450.160350 589.036224 16261.751358 5836.161537 5505.441416 1445.725139 92.739315 154.689216 3328.557467 1566.629555 1396.962881 267.087738 308.951496 156.920768 141.458839 2935.146206 1039.030661 879.377446 257.750203 70.192353 2632.599750 
691.000000 571.100076 310.326373 2511.858822 1148.463150 4702.393146 235.105622 85.696748 110.192536 859.620519 264.080129 232.657441 1865.959859 1159.411090 15120.702331 614.073151 512.545407 4955.453790 3434.172784 3137.440778 2324.646939 19844.400725 9192.504041 40689.112257 167.744344 108.969653 1157.484209 457.407856 1855.699741 152.432420 45.236790 42.571845 360.454360 196.046564 737.437545 37.499801 177.247001 109.242664 37.182627 290.638931 97.232755 596.903980 38.556217 16.079190 643.294006 
8403.000000 1503.309117 1612.049045 6015.235213 1265.409709 2805.473970 60627.651911 6129.868711 959.379234 532.100956 300.408814 563.040750 1109.310673 1223.310990 5762.375106 241.294878 330.946470 967.738604 357.943263 517.117674 633.973715 2184.599493 510.980949 1371.493388 10820.327517 11614.570929 47996.942419 9089.593564 20653.145348 597428.355746 1006.003371 1412.372205 4416.792776 1003.743175 2254.503008 39220.895775 21262.202527 157.792528 160.042085 671.484574 131.381144 327.359015 6716.576474 1146.856633 5225.695691 
2514.000000 440.285644 531.329407 7476.906539 457.148328 1097.213118 11662.243678 369.222911 345.253875 155.121257 95.559603 191.047541 1366.813451 1596.521610 34635.129179 85.198366 116.486136 1477.958438 143.308733 195.563298 265.323781 3855.560191 240.830627 721.715288 2031.891473 2487.417516 37453.573499 2117.849688 5250.101972 90071.682123 57.290745 92.886362 1151.692963 78.034804 182.036963 1814.360404 287.406550 56.984119 71.723448 1061.107899 62.046199 140.924943 1407.959247 56.354548 1320.151225 
555.000000 3989.892640 245.004756 279.546931 248.378151 1507.351887 91.673671 72.681502 5357.168410 43782.506615 1864.332324 195.084743 1909.698500 128.818110 298.874010 1377.730193 116.742907 152.170773 237.505977 10298.047898 779.200041 869.879360 774.582163 5502.038549 609.101626 43.906384 69.049164 48.337523 283.788182 41.157799 516.950589 36.856527 43.536692 36.248850 227.530894 14.254901 40.301968 37671.639118 2399.309816 2823.887803 2434.823389 15487.327889 913.885314 752.921299 71875.221260 
2779.000000 584.752232 1166.341399 1015.133494 4564.749547 1397.748512 481.589059 12873.856549 632.344448 237.657574 263.026286 810.334837 211.609689 452.761485 480.761057 1083.799180 2278.231127 1672.538510 13812.761314 305.176222 688.922927 550.265111 2828.455239 1023.870548 101.136730 224.873704 200.410176 807.483685 265.829727 132.219350 2577.340408 5220.947398 4834.359071 15199.397252 6207.705723 2294.763652 74492.289245 135.153035 204.265851 226.872087 1002.434752 287.087068 108.685863 2844.625356 590.402651 
488.000000 439.534491 160.269960 4484.370614 720.302645 937.537314 794.326886 86.259062 1045.007085 1259.610693 145.596628 96.032573 3185.186808 1471.981618 55604.035422 484.652470 281.993747 6006.481210 2298.307287 928.241614 357.793116 9000.397453 1759.047181 3028.048714 348.349220 295.774542 8623.619221 1448.699560 1711.783549 2148.680830 65.152468 35.226898 792.945500 160.154537 180.884492 159.989604 49.950398 1049.183987 317.701641 7462.764665 1719.828793 1934.409534 947.403224 181.257101 7574.857606 
1427.000000 1932.748194 12976.100876 452.694914 11125.703387 1863.615811 227.236417 333.222287 110.655525 5628.822320 17285.193392 142991.309893 553.289117 4175.530563 182.311540 13112.481960 100074.947230 3656.399772 111286.811812 2464.739508 18099.162603 632.210587 15369.253642 3539.749372 233.363113 2167.621707 84.320964 1806.976132 313.230981 79.807252 92.738377 3188.281162 127.062464 2951.463836 431.512863 68.045025 1027.211026 104.377571 1042.783562 34.743910 788.016042 86.634819 16.133610 26.611184 1501.770833 
3644.000000 780.004864 3378.563747 1472.479663 1006.899694 1548.344828 780.746532 28101.172681 923.901484 318.925432 784.602535 5890.249263 326.774704 1439.567137 712.231463 225.441065 1333.792674 427.154682 603.627273 337.605243 1553.273090 672.006334 496.609672 911.152370 171.786577 758.984561 343.880076 230.034563 364.334293 257.450769 5889.871713 22523.194650 11414.405121 7240.351466 12110.354134 6135.625520 237221.843369 239.444845 580.924149 372.671414 248.206537 375.357570 182.759081 5674.218656 2939.533252 
101627.000000 22210.668564 30971.395106 38148.202971 17902.445484 34272.988583 18611.904118 294031.659706 22952.007634 9138.215648 7286.688992 15080.249973 8514.251487 12829.178905 17992.998051 3954.784973 6717.080097 7458.438044 6074.389612 7536.859105 11915.809504 14110.552233 7203.316468 16417.924707 4125.296278 6589.955422 7902.546939 3803.880709 7127.046691 5439.149147 64889.713436 97287.088759 113996.998089 52742.968197 104039.692062 56437.890898 1073833.049059 4695.145946 6269.622284 8529.828337 4051.669720 7681.298828 4089.461026 64921.977304 11996.343968 
178.000000 107.732029 378.912170 314.266556 174.507300 118.835674 929.340440 120.101993 17.480191 297.195908 198.560116 1446.979061 161.803061 564.344220 1617.662615 87.047284 339.160328 188.352731 478.204633 74.190160 241.067468 241.114409 135.111559 169.869200 636.096979 1812.491663 2470.130471 896.185380 688.973332 9295.019831 20.997198 158.055204 448.814194 97.644880 85.171457 784.615804 468.947902 5.864374 49.065167 36.235916 15.549311 12.653882 94.562991 10.059460 118.101582 
583.000000 140.979752 1108.854500 229.537862 3955.153496 838.576978 200.459469 1811.913006 122.992226 73.488170 283.586541 3844.918037 55.951831 452.182592 118.186382 964.011720 7068.521629 1579.276294 33405.066137 206.776924 1585.452145 355.508823 6405.414450 2005.049646 43.501870 519.260990 89.429564 1210.789942 301.740866 249.433860 424.691611 3462.646623 726.540643 12659.594352 2700.697519 472.300494 7777.098077 39.108867 130.196245 46.214793 742.279118 119.981021 24.492494 469.127150 568.722536 
1201388.000000 225765.158597 232403.628416 647375.864912 199863.619249 395452.123332 318011.887379 226695.799847 286046.114747 78784.236934 45802.829241 74967.999526 121835.409266 134652.296948 474984.379510 39143.566213 49386.407050 113659.901952 62769.082880 75583.581506 88692.902576 232341.258523 77631.460274 182363.855346 58003.715146 67489.021500 190990.999055 57157.624435 115531.396131 141521.065598 43540.818177 56346.876249 119500.321611 47175.760002 84528.450860 61307.467138 96181.910300 53228.737925 55406.448494 152669.446283 48376.807798 94473.486784 75149.829492 54703.511972 115710.051191 
353.000000 133.297139 138.912690 123.633879 130.501639 143.044786 60.556322 485.064213 990.780191 102.439208 54.238107 112.412415 49.485950 54.050666 68.994502 42.065613 63.353826 49.171605 109.827828 57.976708 65.588877 59.651045 63.573881 93.469000 23.547291 27.616146 26.540528 26.557293 30.328078 30.093367 208.966951 171.283278 178.876433 144.945515 201.884710 84.781799 1083.070703 422.432972 374.349349 363.766926 313.199590 416.404534 176.892432 1886.692046 4053.444861 
829.000000 991.778931 784.970008 349.970537 304.804109 345.307480 158.076714 1107.300061 311.721399 1583.482905 678.321211 1148.132724 412.163615 360.062858 209.153836 303.212630 377.086240 135.292429 241.365828 394.589420 367.082754 161.367231 150.724785 212.018569 177.765179 169.679145 77.255960 65.075680 74.400927 54.710370 1191.539480 1214.521093 492.169752 477.691777 493.540818 224.551955 2216.189876 386.618424 277.157501 134.439908 110.030452 132.472753 58.959662 460.734551 445.944617 
11.000000 0.109752 0.134840 2.865570 0.128380 0.638110 0.172329 3.113931 0.000000 10.012045 0.014799 10.018182 0.314502 0.386393 18.211489 0.014090 0.017311 0.367882 10.016481 0.070034 0.086043 1.828549 0.081921 10.407185 0.018913 0.023237 0.493820 0.022124 0.109965 10.029697 0.341760 0.419882 8.923185 0.399766 1.987031 0.536620 19.696566 0.000000 0.000000 0.000000 0.000000 0.000000 0.000000 0.000000 11.000000 
29.000000 16.491786 45.557928 40.312485 27.083730 84.959352 16.746036 2.307169 1.208428 32.165152 42.043268 135.564195 35.128341 100.406585 123.076657 19.212131 68.624788 51.132596 67.062316 73.283169 220.257511 187.890364 131.965677 464.550026 13.685681 43.315882 17.197792 31.462261 75.052668 49.046209 1.480073 5.789386 4.272713 4.159116 11.363820 2.857103 18.631798 0.629247 2.787117 2.743218 1.358256 4.290118 0.289863 0.133789 28.262312 
```
