## Supplementary material for "Interspecies regulatory landscapes and elements revealed by novel joint systematic integration of human and mouse blood cell epigenomes": Scripts for IDEAS modeling of epigenetic states jointly in human and mouse: S3V2_IDEAS_hg38_r1.tmp.61.para

```
#count ATAC CTCF H3K27ac H3K27me3 H3K36me3 H3K4me1 H3K4me3 H3K9me3 ATAC*ATAC CTCF*ATAC CTCF*CTCF H3K27ac*ATAC H3K27ac*CTCF H3K27ac*H3K27ac H3K27me3*ATAC H3K27me3*CTCF H3K27me3*H3K27ac H3K27me3*H3K27me3 H3K36me3*ATAC H3K36me3*CTCF H3K36me3*H3K27ac H3K36me3*H3K27me3 H3K36me3*H3K36me3 H3K4me1*ATAC H3K4me1*CTCF H3K4me1*H3K27ac H3K4me1*H3K27me3 H3K4me1*H3K36me3 H3K4me1*H3K4me1 H3K4me3*ATAC H3K4me3*CTCF H3K4me3*H3K27ac H3K4me3*H3K27me3 H3K4me3*H3K36me3 H3K4me3*H3K4me1 H3K4me3*H3K4me3 H3K9me3*ATAC H3K9me3*CTCF H3K9me3*H3K27ac H3K9me3*H3K27me3 H3K9me3*H3K36me3 H3K9me3*H3K4me1 H3K9me3*H3K4me3 H3K9me3*H3K9me3 
831749.000000 166592.627843 201582.174313 138468.103555 385316.733316 106675.573076 104400.704368 247199.661292 225060.827938 55042.738672 40735.144014 66889.475987 28892.076198 33605.177550 36590.141528 78204.785772 92907.822673 71010.911619 230465.461316 21411.650576 25677.116421 21524.197595 53494.349241 20502.362490 21704.248235 25225.489001 21521.475142 53203.536219 16802.342868 19777.624863 51089.095500 59755.911215 47985.393811 124278.489470 36455.264867 36293.047593 103686.863818 45164.900366 54008.748191 41846.727249 112099.400306 32021.846040 31579.412355 73577.889380 92895.017303 
33113.000000 7927.929301 8718.903532 7438.915538 11980.582413 49885.772798 5158.374278 10434.297629 6370.774236 3352.795203 2073.855213 3039.469567 1844.027733 1952.951928 2594.419821 2886.290790 3145.951107 3026.966903 5530.575125 12312.372351 13089.847329 12049.975595 17505.451947 122627.093576 1301.399627 1358.484225 1435.899031 2097.542010 8145.628185 1302.129229 2582.725351 2733.971281 2735.207546 4202.964591 16284.710543 1923.809429 4702.386726 1511.345520 1662.715691 1662.660825 2679.165946 9527.660295 1172.891039 2313.940074 2022.949078 
46447.000000 10191.520580 10950.726030 9905.856318 28328.477629 7558.619179 7378.325414 17308.912791 55560.188032 3916.820587 2402.840190 3577.374596 2240.625542 2344.970356 3185.623513 6224.283961 6710.774305 6478.511753 22199.693707 1633.729570 1765.014752 1812.509584 4789.476710 1680.924233 1659.472797 1736.319172 1816.905359 4755.202563 1383.837875 1598.841622 3926.330309 4077.174063 4141.435971 11115.251900 3070.212090 3068.264968 8802.661885 12210.323914 13123.543093 12239.098033 34440.651281 9296.028590 9087.979325 21188.080815 70744.747299 
26002.000000 6855.550360 6406.089672 5651.387589 38112.913951 3863.065498 4138.397464 9739.688033 8427.180557 3132.491617 1697.133197 2194.298802 1547.818818 1397.329556 1860.984555 9934.501591 9383.266960 8604.992620 57845.479239 1014.053289 944.682714 971.484399 5885.419104 815.421011 1147.065425 1018.635773 1047.154925 6301.606707 720.763702 964.982079 2663.613527 2392.281454 2372.523543 14698.117367 1611.440222 1753.841680 4948.948738 2180.362585 2075.575164 2000.945507 12808.765816 1362.252380 1452.807641 3384.219712 4113.086805 
8792.000000 4297.249646 2390.097614 2431.652057 3046.747164 1761.504402 14289.625022 3921.803647 1725.597777 3418.976646 1170.306506 840.435228 1245.272531 662.055483 1027.302006 1503.090524 823.007383 936.487076 1357.269273 819.230832 477.471475 563.537948 661.853322 595.927399 7140.024182 3859.140600 4083.531917 4866.452366 2821.672911 32842.501896 2005.441102 1073.149183 1186.009277 1474.353066 859.973919 6765.673779 2332.004344 839.237772 462.671686 543.138548 696.692342 385.653905 2825.501816 830.349318 590.878109 
4765.000000 2229.087356 7875.466079 913.558054 2462.917567 687.849722 824.249153 1565.535522 1068.766410 1639.555135 3942.438390 17935.983668 455.519825 1475.085286 300.668434 1176.548186 4021.807365 518.630016 1765.099874 323.652921 1111.065267 161.783263 374.037416 182.656190 424.765062 1357.084985 198.067101 463.154234 143.443533 249.477880 786.496114 2583.298407 362.696742 893.954253 258.213376 327.303828 744.189459 498.636827 1765.536705 238.981134 623.157009 178.565653 207.641055 403.363184 426.757159 
21144.000000 24008.677375 5233.670263 4331.156063 10906.142141 2990.617497 3377.308293 7373.902707 6311.464702 28463.503176 5951.133367 1780.333025 4964.767405 1075.661489 1387.941254 12461.342554 2699.154826 2443.413185 7302.722605 3425.036952 736.451769 736.529015 1648.440723 677.470663 3882.719956 842.651245 849.015339 1888.336636 591.601384 855.437209 8420.010590 1828.766646 1743.117231 4113.942617 1195.765473 1363.046707 3547.809686 7151.230296 1544.823251 1416.756311 3457.044192 961.347818 1080.892955 2394.661441 2999.932430 
1283.000000 9172.765209 918.689071 7005.517621 471.268153 314.523001 329.118800 13670.433677 316.423875 96525.545453 6748.140956 955.207496 49104.988028 5250.160308 63940.904780 3302.969118 343.344176 2717.914524 227.728381 2127.020870 233.152283 2081.835568 131.212125 135.831676 2188.137760 228.713606 1654.313087 134.868606 82.761886 156.452031 88682.005281 9669.472784 80224.432394 5101.458112 3536.516758 3440.590175 170143.978126 2262.157611 246.317670 1970.223174 132.365966 101.763171 87.979091 3247.837747 141.253492 
908.000000 1267.092012 605.028170 918.325728 530.322852 158.090012 1080.801287 4152.059603 209.314800 2444.980252 844.360169 652.470319 1287.014620 647.695819 1508.757683 710.560854 339.331144 632.721652 491.079649 216.914314 105.223277 192.934022 110.783010 51.700998 1570.640971 675.439118 1025.816248 607.002350 195.956794 2032.751426 6352.187664 2696.623992 3936.639765 2204.486675 720.967231 5806.819574 26254.263648 286.357594 143.370227 263.538500 152.929841 44.186533 241.290631 898.102563 88.894352 
1730.000000 1432.605704 488.389782 2508.490580 651.529930 353.011344 9127.344718 1306.874914 528.631488 1796.189853 420.212800 203.889285 2069.735296 721.302692 6511.711049 524.058783 185.795054 1098.386057 335.440885 281.201290 99.493617 633.123509 152.079259 131.621890 7505.063551 2619.594367 10342.986410 3268.226333 1753.231708 66723.520963 1178.714777 387.131017 1958.325567 503.506071 279.753534 8018.718270 1525.415590 403.143921 146.211451 964.032409 230.909188 129.167110 2362.441816 365.422009 303.093580 
1538.000000 2721.769194 470.024282 450.044981 1079.285803 299.676720 373.689532 670.753354 1458.948542 5962.115562 799.902638 234.456199 809.097731 141.452908 209.666618 1769.911793 333.481325 345.005376 1056.744502 527.202008 94.545494 99.952954 227.479054 93.683900 713.717990 119.409318 128.831957 274.107965 81.952077 149.540459 1161.677666 210.554337 217.092543 515.139371 142.748707 180.427693 396.530151 1940.347401 441.071274 446.156340 1137.725510 294.992938 332.414899 674.830297 2243.877459 
2627.000000 1402.284949 909.384927 1997.154906 1094.997332 614.772852 5972.284836 4312.851553 611.182293 1088.007490 492.260116 467.197889 1038.941801 663.511885 2333.642625 574.480070 369.540862 942.462512 612.344178 311.441408 204.663248 551.003037 280.979135 256.821622 3478.043376 2144.549088 3603.554884 2207.247573 1448.430433 23718.314270 2505.962308 1436.326967 3029.936241 1783.371775 1003.044367 10728.613487 9776.716919 321.346683 208.598702 569.888437 302.764868 170.743501 1179.199791 996.267556 246.080296 
843.000000 988.674193 399.706756 2853.672030 389.148609 283.265862 533.256376 6000.261500 340.170164 1620.532266 517.834607 291.806510 3641.444622 1495.540968 13773.432454 466.653759 182.531777 1505.233348 259.842470 333.853517 133.294582 1134.408657 153.874025 166.911485 699.233461 261.753068 1968.747166 264.617902 176.275722 612.858661 8060.600839 2973.688636 19342.133165 2699.700663 1919.972144 4041.185778 54752.432520 418.416485 168.219272 1437.970958 189.481162 146.906302 211.120862 2258.780979 251.983065 
905.000000 3665.707930 415.838720 839.436756 316.362519 131.369448 1856.750685 1024.058152 191.701009 22558.769757 1729.688059 301.782822 3315.354529 433.962294 1387.851381 1295.399901 151.233633 318.539416 153.330388 511.657316 59.453929 134.814132 52.232416 42.460223 7154.710550 804.608406 1692.707590 651.194567 285.127720 5788.122852 3828.898373 443.584127 1054.824281 352.824710 153.683883 2550.433769 1868.152278 755.021921 93.535811 202.128960 76.963126 32.865469 395.820327 205.413605 81.209746 
4510.000000 1916.322971 1129.204676 903.990611 19823.141407 728.926136 979.281452 2023.022499 2739.183257 1414.520817 494.869905 402.275873 397.414322 227.410789 293.870905 7723.890934 4868.827435 3778.049180 131892.811598 339.924280 185.056931 177.070247 2902.219741 194.509850 454.880196 242.207360 228.181793 4612.451481 190.268877 352.007958 929.400876 515.234809 464.076977 8911.182030 390.598909 524.160724 1238.736574 1073.089053 673.022660 598.377983 12968.204438 482.927063 643.150610 1307.757771 2791.511858 
140.000000 608.518495 115.672619 146.710227 182.608607 34.582755 144.883373 876.836610 51.354207 4168.994930 514.312847 168.994400 758.417525 148.923673 285.014755 746.172226 179.979780 221.263020 399.802528 144.943641 32.096363 47.398076 54.130759 24.583216 744.898981 117.883267 174.320306 190.555063 39.574903 234.311497 3671.105072 755.648628 961.202232 1137.209410 227.862980 1027.687375 8642.816504 227.907748 46.555584 65.553564 82.421642 18.040971 58.901677 298.094604 46.953123 
992.000000 1424.156552 5495.291815 212.248758 483.270077 150.300361 444.579426 366.267793 210.728531 2943.305348 8283.439134 37921.050131 336.528720 1160.427066 85.994658 714.121465 2715.844623 112.233808 344.752691 220.248735 816.796982 38.167477 76.706267 51.912746 617.330174 2125.572326 113.499896 216.593559 73.767079 431.863195 561.462123 1981.877587 94.314112 193.341627 59.764995 213.199172 205.156794 322.235594 1181.801290 53.590123 123.906478 37.658539 94.250173 85.931202 91.859203 
1197.000000 781.612195 369.937249 340.126514 6446.089111 208.110370 3506.939660 3600.814883 643.547203 794.919751 266.219436 180.566912 246.598447 110.055613 162.108173 3971.519409 1912.126827 1725.112036 53560.015755 148.247426 67.496931 73.518318 1060.249794 64.291881 2164.271100 1061.093515 928.863183 22602.600077 534.537665 16073.127335 2833.551025 1212.854716 1123.754096 19913.780374 603.990539 12238.953403 19760.795678 397.013670 200.005019 189.532437 4125.369653 122.077699 2079.326202 1937.698830 583.070497 
378.000000 204.196628 266.330226 221.029789 185.389628 734.958466 117.569077 196.030140 1666.797872 806.930457 819.892631 1072.671871 869.043499 989.292492 1153.656633 129.289703 159.353622 145.584579 133.166116 342.834143 448.791674 379.699622 359.810703 2043.216299 113.937100 154.085342 148.710223 58.562128 210.914843 108.113587 597.267562 683.892230 735.593878 124.483838 349.691432 102.150561 543.239838 537.983237 557.004802 572.522190 895.764729 2901.496358 467.110519 672.073271 14397.070881 
314.000000 2563.587656 1441.994900 2022.092751 138.297954 136.471767 136.213293 2844.000360 152.055986 27942.593273 12809.765152 10623.275071 17995.794699 9125.440758 21035.687124 1131.080199 635.401439 1024.302876 102.743599 1220.541279 604.101512 1305.292409 74.814636 151.457430 1073.116638 579.952140 949.194461 69.987884 69.476768 133.578043 23541.602787 13291.373609 19777.775989 1335.105223 1310.882093 1185.457099 30626.879826 1313.401890 620.917919 1380.328091 84.869417 107.427610 74.429138 1406.625187 150.036599 
832.000000 445.842300 217.225098 619.536383 313.787738 2418.854510 1484.708464 553.581343 209.501634 411.357002 117.528571 85.838441 325.130818 167.717346 785.648572 173.401890 83.750042 255.547581 151.044925 1301.067715 632.518128 1780.515601 929.590502 10563.835339 791.732035 382.466578 1080.924194 551.559542 3099.916894 5609.507897 290.514931 147.503668 430.338271 218.775010 1470.758971 1372.599735 588.266793 112.197700 57.227952 179.338893 91.221370 644.789349 389.766996 152.630377 99.891709 
2633.000000 1410.416681 694.869419 1937.029535 1251.630948 1918.700130 1385.454255 1148.808444 1836.031378 1361.090216 384.173868 257.700564 1010.854644 513.845645 2244.866749 686.070291 329.923800 1021.431234 779.270521 1062.554843 498.007413 1135.810702 906.839499 1886.167974 758.269461 371.083101 1172.874943 682.081626 958.529013 1160.092603 637.183082 302.281162 907.397980 585.139785 868.562103 654.733781 665.400912 756.590473 472.253893 1213.239197 935.073861 1449.792124 850.161256 810.092327 2212.671744 
363.000000 1330.567376 248.266037 1805.168208 187.789383 118.264259 1600.797730 343.949857 275.643725 10475.656653 1269.169190 326.680121 7305.858925 1303.607714 13174.369670 618.385778 121.853964 923.403191 153.971764 348.178531 69.139665 613.484542 67.405783 85.228182 5157.618764 1049.426126 9732.970472 828.574524 560.888675 10873.342661 1430.962377 239.145175 2047.973565 179.935919 112.640148 1719.708770 500.335281 673.057638 146.539425 1119.169165 165.309016 109.506571 1146.294646 232.107683 436.401455 
81.000000 142.479462 40.776960 298.248818 95.271271 90.879096 269.795412 260.171281 73.246354 488.678566 92.901166 57.687758 573.348541 151.546607 1811.207865 180.987960 78.429368 401.922575 246.009889 216.082090 43.298322 362.670546 88.572181 196.055763 452.200435 150.246148 1374.756537 253.088241 353.542421 1680.725006 563.710506 213.575248 1148.351658 528.866314 234.847702 873.411715 1654.168724 118.429332 30.822996 380.325218 96.914241 110.599077 308.023530 224.280843 198.575881 
288.000000 200.394636 732.499253 144.772697 214.575470 142.084956 480.625934 224.403102 64.194040 214.542854 586.092580 2660.255842 124.423332 364.177431 157.334258 135.769615 532.464952 93.233724 311.219311 97.954784 402.781655 66.504717 86.808944 158.086005 409.766512 1300.164646 319.133058 288.611139 140.707208 1687.373762 179.936684 606.594028 124.324270 163.916943 80.114293 558.745869 317.687577 48.763854 165.949297 36.095673 59.637785 32.725497 108.067685 55.155150 33.708219 
230.000000 682.588501 315.452293 1772.921474 136.913957 140.114643 526.923153 1314.659656 113.944632 2804.396300 1057.124770 739.120159 5876.216846 2388.000593 18438.333495 460.754734 223.890948 1075.578092 144.303272 434.569874 216.311269 1393.188840 90.340856 194.665956 1627.447830 727.221378 3957.864719 297.414954 296.209164 1776.735882 4364.274941 1934.725942 12041.364425 893.281310 1035.319363 2918.652300 9442.676774 384.361343 170.629648 1026.400142 83.868795 95.844026 251.952571 792.255540 101.053846 
229.000000 991.549172 1712.014568 243.238306 119.587798 45.290854 268.723740 614.506596 58.408944 7656.310168 9408.970028 17487.254835 1141.863782 1825.699731 558.021946 474.076636 920.050338 140.732175 112.095740 202.043190 337.835425 60.999940 27.970027 30.808052 1105.000583 2069.744069 384.933627 149.601314 64.039446 594.010139 2685.565108 4596.843532 694.152896 353.642906 120.441286 731.101532 2790.766875 234.771237 431.207673 79.430964 41.575839 15.331860 75.766979 161.987658 38.639240 
302.000000 1116.557544 284.764044 3382.361656 172.063378 573.483408 92.307680 2985.401904 413.022390 5919.276247 1212.722326 385.824118 14161.925494 3491.608147 43119.736718 657.993617 173.742439 2031.607124 145.331049 2155.734740 569.138452 7079.643082 335.533013 1588.488646 351.249428 96.913721 1093.426293 59.406858 189.970312 62.992569 11893.750134 3016.246184 36404.710222 1823.119896 6113.008905 993.475893 32167.489533 1637.472028 420.879257 5066.744189 258.798927 897.425237 140.033035 4530.893997 872.222021 
105.000000 96.699400 51.402110 409.393241 55.583678 330.243179 108.159345 375.944835 67.143797 175.775519 73.463582 61.183453 578.982650 312.328213 2888.806511 57.245719 29.815126 256.502083 54.814887 363.777293 198.651577 1632.834811 193.426359 1495.235510 134.236083 63.688077 560.259420 63.525076 353.949894 219.284229 512.026800 282.988002 2374.915597 240.578630 1524.894332 440.104220 2320.729560 77.303182 37.440935 305.910241 39.275388 248.678780 87.328901 263.934487 77.656996 
222.000000 280.232394 577.779269 110.927996 881.461254 76.183717 308.654460 489.166585 130.158954 596.347558 943.347237 2793.918775 174.891345 222.081218 134.189711 1061.343359 2367.222638 466.817578 5388.826635 117.936708 164.364845 62.390589 327.166340 59.378966 350.716659 860.765636 163.489177 1602.115682 96.103374 870.672879 661.966439 1227.983267 320.649406 2156.642781 187.524818 1036.511696 1916.131310 180.473069 329.531594 86.641167 627.465250 58.978364 209.622106 325.662977 141.300706 
30.000000 21.329226 7.642497 17.368925 21.978679 8.837095 20.223867 12.455003 55.019762 60.986799 8.874448 15.048081 19.606997 7.379119 38.640206 16.465651 9.034896 17.249294 44.740775 6.267638 3.330003 7.163540 12.921682 17.414327 28.521141 6.760772 24.007227 15.670150 6.599936 45.521590 11.121508 4.656663 8.010583 14.673273 6.655471 9.060273 23.659755 71.228439 15.014007 54.513111 40.881644 17.471535 81.622727 30.214471 240.282319 
38.000000 15.418451 7.837034 13.425244 19.315413 7.088281 77.438476 21.534295 65.333705 26.298813 3.980992 13.191268 7.702280 4.023416 19.136574 10.645059 5.045451 9.908301 29.144600 3.453956 1.904353 3.414953 4.912778 12.402878 40.255786 21.610413 40.380291 51.955409 17.847675 266.749244 10.634403 6.015056 9.930302 14.894903 5.713211 59.964259 31.380818 36.512956 18.968301 34.651234 48.210571 16.293462 198.922986 48.986592 189.899706 
5190.000000 1138.087866 1289.060376 1062.537822 4608.953147 869.342053 763.749396 1848.401922 21834.083400 487.871421 285.521811 441.847344 243.003592 261.922053 360.236386 1036.287700 1131.175268 1061.319895 5863.515227 191.934677 216.797799 210.041295 821.655109 241.286704 174.438840 189.159986 195.087595 753.755958 158.485682 178.746763 421.815293 457.367288 448.137936 1807.791782 350.089830 320.804844 952.164890 4900.050771 5394.549289 4302.622543 18536.521730 3645.672262 3080.466043 7599.477528 138868.999960 
420.000000 133.459390 113.760099 69.197904 5108.889989 53.300948 414.345740 287.010826 1857.764579 80.416516 36.973649 56.750214 22.793982 19.121010 28.344738 1709.180015 1420.749342 849.405475 71742.745300 17.776500 14.353787 10.704543 651.644959 18.960314 168.809132 116.357586 76.159591 5381.132888 57.917018 958.788573 110.119843 76.797247 54.703130 3775.751881 40.693292 521.376826 377.133916 577.706567 513.124659 295.094534 22975.578737 239.374814 1914.570120 1331.157606 14426.547087 
```
