## Supplementary material for "Interspecies regulatory landscapes and elements revealed by novel joint systematic integration of human and mouse blood cell epigenomes": Scripts for IDEAS modeling of epigenetic states jointly in human and mouse: S3V2_IDEAS_hg38_r1.tmp.62.para

```
#count ATAC CTCF H3K27ac H3K27me3 H3K36me3 H3K4me1 H3K4me3 H3K9me3 ATAC*ATAC CTCF*ATAC CTCF*CTCF H3K27ac*ATAC H3K27ac*CTCF H3K27ac*H3K27ac H3K27me3*ATAC H3K27me3*CTCF H3K27me3*H3K27ac H3K27me3*H3K27me3 H3K36me3*ATAC H3K36me3*CTCF H3K36me3*H3K27ac H3K36me3*H3K27me3 H3K36me3*H3K36me3 H3K4me1*ATAC H3K4me1*CTCF H3K4me1*H3K27ac H3K4me1*H3K27me3 H3K4me1*H3K36me3 H3K4me1*H3K4me1 H3K4me3*ATAC H3K4me3*CTCF H3K4me3*H3K27ac H3K4me3*H3K27me3 H3K4me3*H3K36me3 H3K4me3*H3K4me1 H3K4me3*H3K4me3 H3K9me3*ATAC H3K9me3*CTCF H3K9me3*H3K27ac H3K9me3*H3K27me3 H3K9me3*H3K36me3 H3K9me3*H3K4me1 H3K9me3*H3K4me3 H3K9me3*H3K9me3 
784150.000000 120936.614571 199515.491212 135048.379194 376726.554416 104080.795975 98134.601507 239847.055978 181444.989539 31210.214206 30790.318871 69782.566732 21216.235295 34330.844621 38138.756764 58402.709603 95953.576515 73168.766946 241695.001337 16146.734410 26399.873116 22644.327799 55305.071097 22402.751906 15538.991038 24929.253158 21759.564200 52570.623442 16874.924484 20760.668048 37521.769678 61043.582913 49362.812042 129409.562304 37494.984262 36039.458075 105211.340616 27751.725649 46118.392084 36811.391907 97395.098823 28239.179996 26526.384433 63594.166727 68050.389208 
37629.000000 6773.860886 9401.376251 8812.224761 13080.408410 35003.999052 6039.284575 11059.067420 6786.255220 2318.462201 1706.752533 3270.513294 1613.622384 2209.680811 3195.298825 2365.927842 3266.234724 3474.624921 5779.275754 6594.085790 8703.058124 8773.081278 12821.354253 44620.877914 1134.766833 1512.855409 1789.819341 2415.309446 6080.916843 1803.885499 2021.997614 2774.995942 3076.814049 4314.934745 10986.544165 2170.054517 4828.345714 1214.486589 1690.104577 1880.860063 2725.266635 6779.084305 1298.361670 2346.189748 2101.471431 
72955.000000 11074.154697 18124.986981 14471.781099 39359.227962 11407.336720 9981.713492 24595.401677 80330.356604 3011.721160 2755.923899 6247.239615 2222.837673 3591.934464 4636.964589 6017.982064 9776.732364 8773.799108 28778.109740 1737.810183 2814.558049 2767.745670 6876.949755 2775.856959 1532.865631 2473.508448 2465.906074 6068.199626 1939.507529 2078.631987 3771.804301 6099.045171 5748.507940 14804.080113 4487.026814 3993.235702 11894.711023 12319.881951 19938.857178 17573.545777 46698.046691 13782.784074 12120.811256 29373.477498 105955.814788 
16361.000000 4053.180103 4177.119918 4714.190151 5951.663388 2907.678467 25841.102900 7141.326564 2739.527895 1785.659773 1047.097168 1519.206958 1177.378649 1196.382757 1985.003323 1474.185979 1528.525980 1858.328744 2923.661717 712.440636 732.135877 989.834711 1173.563113 913.087807 6867.999348 6653.855695 7850.360287 9832.551155 4775.346342 59706.497741 1801.966682 1836.137814 2302.088959 2876.379950 1396.431889 12417.792559 4462.036938 669.681377 700.747055 909.738867 1162.476148 587.688409 4513.072655 1351.146555 798.386250 
33703.000000 5837.451030 8654.566236 7320.025272 50051.717235 5154.766781 5131.623008 15379.989216 14528.245364 1892.241172 1512.493184 3111.386159 1274.300808 1874.256892 2465.411276 8736.901610 12871.709799 11397.188336 80077.521032 876.447461 1319.735410 1326.049759 8028.470506 1161.442545 901.432655 1320.124846 1325.630084 7991.898207 934.341317 1192.732844 2678.910389 3950.616585 3763.307988 23635.000886 2656.650888 2671.723743 9005.657607 2478.605137 3722.718258 3478.245619 21897.768402 2470.812579 2418.715641 7161.121422 9393.699166 
8648.000000 8071.723249 4329.265969 1665.772586 4483.859097 1281.850265 1364.310678 2904.129070 1863.641019 8747.697607 2723.426956 4277.895862 1548.292751 845.977850 526.826413 4226.000895 2236.658380 947.817700 3230.422875 1201.917095 642.727723 308.403368 693.346761 350.301248 1209.813958 786.713570 336.336898 759.354074 250.852089 424.311497 2683.532487 1513.482628 661.350758 1685.609791 489.944075 549.856237 1383.984488 1794.982833 881.064776 414.358079 1108.120310 309.380040 326.951737 715.522973 692.420786 
4868.000000 1182.040019 1234.604829 4677.958936 1855.442289 1021.014736 21650.306175 2728.944132 883.383830 515.768767 305.076031 456.953815 1134.687026 1180.851185 7039.226233 445.449010 467.929052 1860.439057 928.190919 239.063696 256.057635 1081.414248 431.708631 361.763353 5504.893807 5556.446173 16580.636020 8063.366037 4383.147057 140518.831208 662.270041 688.985920 2731.057222 1107.920233 615.426399 13011.409690 2073.046406 207.294319 220.457777 940.767419 396.791864 217.889785 3675.990964 537.755439 277.720380 
1455.000000 1416.545923 588.720808 1226.613720 626.398090 228.300339 2033.459109 9866.556711 265.480243 2153.059403 605.293003 380.722908 1067.162943 508.392599 1736.164497 646.251925 262.323982 505.083460 393.569889 210.453218 92.808360 220.626996 108.683912 70.141748 1978.314642 873.228487 1925.507789 932.902999 363.481823 4556.351166 8539.485052 4045.687606 8396.886289 4424.854106 1723.833824 13798.199837 90646.719591 260.583345 109.990563 230.235006 133.111717 49.072552 406.870750 1929.683550 87.526173 
2349.000000 3354.120566 583.849415 614.605672 905.600574 356.942991 1700.557698 1014.629937 441.541183 6005.728935 857.019642 213.682646 875.171132 154.406176 254.139621 1346.505140 229.036201 257.976846 505.305361 494.405641 88.583575 113.670093 153.622458 107.395728 2351.923891 426.608768 494.603003 638.220029 276.164727 2059.680440 1497.910077 256.030862 304.221472 430.797079 168.651601 792.284994 637.892465 667.895238 111.326440 133.822582 207.910785 79.179395 306.606201 214.266054 169.805486 
946.000000 6931.607402 615.093115 480.424340 384.934792 144.363181 531.834181 5856.377622 180.839309 72944.457416 4503.560544 642.562745 3569.826667 315.292106 404.382674 2746.893298 255.430134 202.306793 228.311813 1024.168836 94.708355 80.927633 65.937058 43.795000 3598.759140 367.446859 297.211615 230.206555 89.344779 584.482371 39020.473625 4203.063240 3277.978070 2533.453444 1023.138239 3340.444675 55816.443905 1364.851751 115.794201 97.649249 85.325430 33.204550 108.020147 1186.004770 66.240769 
1927.000000 699.055135 759.175302 710.208731 814.066089 317.497487 6308.796935 4791.250316 327.264104 436.622848 284.639570 507.457116 246.421133 280.947959 398.495809 304.721824 339.875868 310.838204 508.496375 109.183991 128.140835 137.656078 147.230283 102.216622 2196.517300 2616.788556 2508.106228 2722.109717 1187.387292 30298.848387 1686.304521 1818.837928 1932.592853 2089.351067 865.561084 16276.115233 16693.263635 117.231878 131.098565 135.628274 164.699742 65.449307 1099.689702 877.769381 98.573724 
992.000000 5594.951648 746.783505 5821.530597 378.380179 164.327242 279.528409 11264.775905 173.438724 46354.690681 4296.697737 867.197357 33179.300637 4758.339305 57641.646582 2153.171743 298.556191 2323.151419 203.445960 937.285241 127.366497 1078.432849 71.686668 51.927113 1557.512026 207.616115 1622.809683 120.707215 52.736676 152.854014 61572.346471 8912.792496 68989.416276 4457.249335 1988.443610 3008.021178 146930.845790 996.560903 132.780668 1084.588228 75.979413 36.420851 58.154547 2049.956029 62.610144 
807.000000 725.800172 502.439930 4020.621600 302.877560 139.741078 352.518082 9004.424184 131.593638 948.373891 458.553048 526.569003 3491.585400 2500.879362 36347.545526 289.257216 194.678825 1563.955467 154.664170 131.868875 87.664051 743.210876 59.246326 48.461815 325.977222 227.054871 1830.053015 143.773428 68.336162 271.311476 8417.781716 5764.887616 45504.328155 3478.982028 1678.714623 3885.626407 117156.318258 123.673872 82.980251 700.261283 56.615414 27.481687 62.855087 1536.161372 42.046356 
492.000000 181.456208 304.922462 1150.361772 177.450722 694.120308 2772.584138 940.300488 88.348550 141.847625 147.168395 446.671652 424.841405 878.091034 5010.420261 68.011876 112.985245 437.818563 86.652880 226.071312 287.622564 1547.993332 266.404954 1722.753164 1008.648857 1739.433323 6217.705359 1046.090528 4299.174567 21303.224370 390.157526 676.752975 2381.511990 346.391818 1315.802721 5340.000301 3451.043251 34.042793 55.425731 223.735309 35.731847 135.672439 520.803449 175.194247 32.969972 
6249.000000 1281.006517 1634.424429 1259.211611 35400.001825 903.567647 1191.634975 3562.142273 6987.462399 511.100343 344.174653 613.445211 256.998149 329.624278 414.051198 7610.069851 9470.478196 7153.721476 294128.556974 180.284946 236.840754 222.365819 5128.996031 207.934943 258.434392 320.315153 283.164906 7547.784818 203.258059 413.763196 741.649816 951.513578 810.844594 22117.535531 585.231769 815.150165 2581.714133 1410.075118 1831.651637 1604.403905 46809.112511 1170.307561 1534.485797 4471.189294 18366.520646 
1597.000000 5087.994086 486.820250 878.759047 563.137290 249.904264 5134.243972 1207.588842 252.976000 31358.526497 1536.680028 245.256570 2520.886866 272.180236 801.181352 1816.483370 170.956638 322.216338 277.521693 718.709439 73.956722 154.440627 100.843879 80.549191 13967.706567 1533.113645 2793.679722 1870.033452 857.984383 22706.233797 3932.621557 362.542236 697.334845 464.560672 204.173645 4123.210536 1422.814464 792.518777 78.262493 150.408821 106.567889 48.411778 840.255593 211.970810 77.428560 
2177.000000 2299.802921 9744.359795 427.556621 1074.868046 274.614591 558.941002 824.994926 339.482709 5803.405181 12287.991353 62771.158161 454.687032 1919.063800 146.402554 1083.907367 4763.313290 236.854276 796.734017 285.862656 1191.146029 67.778665 142.969431 73.345976 716.401424 2814.451681 135.525755 298.921440 82.938353 313.598548 884.427033 3801.266244 195.029976 460.789190 118.563538 256.096798 454.133469 353.293037 1465.640482 82.202552 199.944916 51.163756 101.013408 151.177940 104.771525 
635.000000 400.993239 375.866113 186.335326 4464.772750 106.485367 2465.691333 3054.056864 411.622210 439.953442 244.974400 459.166632 110.795393 108.725854 91.336836 2931.607908 2597.885426 1402.080025 45865.789248 68.397139 61.059036 36.287456 811.391131 36.077457 1486.956307 1273.837092 757.483852 19778.100483 446.212574 13727.807063 1989.599723 1738.637339 985.310489 22573.559959 570.155582 11832.865214 19469.729616 260.306946 242.836058 141.560066 3465.003528 80.332963 1730.519420 2118.489619 405.401093 
1828.000000 415.476755 456.643433 1424.120390 687.370489 3065.718229 3277.167313 903.567798 353.780749 183.959845 106.715497 171.825911 318.321526 353.225191 1664.845659 156.734016 174.242961 567.333761 321.988190 697.475250 766.993452 2464.649796 1176.847409 7963.595154 775.529669 817.287390 2063.692300 1234.644137 6091.907272 10324.487472 206.971156 234.185619 711.713198 362.874960 1600.939618 1867.415830 634.810164 79.055098 90.285638 305.314177 149.768723 590.991146 610.852142 192.113403 114.467491 
1452.000000 504.580426 405.889349 364.690486 11855.727829 224.747421 2666.904653 2814.493968 1390.600129 313.402017 143.776426 162.545944 125.489953 104.221094 145.662318 4270.759454 3333.175550 3133.344872 134363.950382 78.819334 63.427915 65.649068 1912.050841 58.467165 917.772370 740.815714 713.279016 22667.221580 424.379386 7237.919374 970.040760 791.507927 770.480099 23701.860928 475.209682 5382.443836 7352.585613 509.853223 399.661043 404.613372 13698.842872 244.149531 2774.954407 2925.204530 2365.810821 
1247.000000 686.955378 369.814580 5996.476387 443.474808 238.199850 6911.278066 2615.651757 210.150550 750.785218 229.020861 181.411707 3361.152273 1835.994550 45299.642586 249.373745 135.006516 2168.578873 200.594455 117.792338 70.443648 1214.762123 94.112569 85.810752 3586.355194 2035.997411 33192.812894 2529.890383 1378.377429 52185.330875 1589.183793 879.905052 12863.053235 991.778739 561.288937 14307.912206 11245.111956 114.465895 62.957309 1045.284672 84.633226 46.927300 1223.992497 507.489344 60.878794 
126.000000 192.659917 344.382433 54.501595 53.094543 18.084179 94.427841 914.961036 21.148784 492.239469 616.971733 1183.756616 108.667406 174.365135 57.060681 92.723456 159.621761 23.588096 43.794271 34.108101 54.425261 9.247279 9.054035 14.634464 143.301253 292.705234 42.193126 43.959437 17.068128 146.431156 1543.498578 2823.928631 466.804673 463.029791 160.007067 731.772724 9157.460057 38.827179 63.874663 9.464948 11.287281 4.101584 16.469676 177.507595 16.099704 
773.000000 442.143350 2789.830974 269.396321 331.105099 129.068872 1946.827769 511.600455 113.520470 488.479415 2045.879550 16885.662164 151.382805 968.903664 169.579315 181.978744 1323.560077 121.228361 217.226290 73.942316 464.817679 53.498170 59.161458 56.653802 1158.451463 7349.177373 740.828739 846.817230 349.670043 7911.536709 304.844510 2038.020328 203.435252 245.880395 90.874567 1430.867975 539.251083 64.775478 418.846938 46.523420 57.149446 23.066767 282.356810 85.703585 37.267176 
213.000000 359.015379 108.809066 69.076318 1096.946404 36.260829 268.594511 1486.014539 141.907045 971.890431 215.105884 118.703749 122.784159 36.107765 47.876250 2008.820042 608.385473 381.229225 9405.236233 65.839672 19.283802 14.372273 206.628643 18.902932 503.989924 173.401740 84.845984 1511.440800 48.313258 538.696941 2520.557263 862.275151 498.840693 8746.657817 285.838301 2207.942259 14089.878030 247.765886 75.211007 52.227421 855.050912 28.413580 180.909503 1063.970618 157.854392 
6176.000000 1003.656265 1522.298696 1361.884583 4001.482535 1818.420297 889.436375 2178.873233 26133.525695 318.960203 246.872827 535.386945 225.199749 339.415508 482.877049 667.376947 978.342600 967.684651 3560.765109 311.295209 453.326374 462.606995 1184.279526 985.221354 148.308274 220.456773 243.093718 628.916388 304.439240 209.973858 354.980721 535.842778 559.037575 1560.793413 689.436935 368.399307 1103.698630 4246.900072 6382.572003 5870.024493 17833.657154 6854.719689 3768.745083 9494.315627 159414.210963 
320.000000 1267.560446 1833.568653 1499.373116 132.801914 61.106868 285.367016 3309.498992 57.449733 9324.061499 7948.680061 17745.387183 6526.144669 8260.396254 12913.147209 546.675892 775.257565 611.262874 83.808705 250.998366 326.571500 308.418739 29.044787 31.067493 1007.512184 1112.249186 1376.209769 135.455927 66.438094 567.629054 13613.630400 20380.543171 15996.201267 1426.299923 674.875914 2598.771486 42091.533788 244.643454 323.919662 274.159374 28.119811 13.235067 60.411750 630.949243 25.527737 
8059.000000 1484.029563 1964.924050 2477.653917 3021.348505 28388.697912 1491.107443 2751.030457 1552.611066 518.180358 363.514736 689.256112 467.759189 600.776931 1105.056444 563.590807 732.510333 1015.203965 1400.430963 5343.922748 6897.049475 8934.647460 10825.681755 111936.600267 283.757738 360.775829 548.598661 618.561745 5461.664239 487.521298 514.004469 668.233833 961.868540 1125.692101 9909.844833 592.291589 1346.060093 286.616240 379.715861 541.033260 647.350642 5605.274461 324.794736 601.456981 473.513923 
91.000000 115.799575 724.195981 36.507246 106.403588 15.796352 197.337606 297.766542 25.111095 308.336773 1239.828599 7959.373408 52.093138 319.851249 40.981274 229.790616 980.447566 37.868848 416.087820 26.225302 155.662734 9.067082 16.808338 17.058356 296.494303 1935.796718 98.908712 269.076547 43.464068 646.958049 430.070428 2460.275669 146.249905 437.084707 59.789383 689.001593 1579.885921 59.040657 232.358958 11.860112 74.494485 5.420316 62.210630 97.045369 29.128348 
238.000000 599.564146 470.273277 133.617950 241.176235 42.352752 770.255324 1205.823238 71.447280 2525.661796 1134.203590 1597.949167 322.953779 276.577507 151.332581 702.416451 485.717663 124.530640 515.243655 114.664692 93.190608 27.342772 43.997836 22.264219 1883.646575 1820.603758 504.619160 616.933545 159.019314 3672.164156 3247.579820 2243.005211 737.201519 1587.918641 230.582667 3736.978952 8731.469830 194.157113 136.858387 38.656303 92.929958 14.402562 222.188027 419.902590 53.409832 
19.000000 35.112754 7.287734 25.967150 22.283718 2.162635 34.720772 51.159144 6.614717 200.666192 28.167014 18.319757 124.686193 13.937497 142.683899 78.395830 27.696846 25.503495 137.562054 9.326194 1.810205 5.567087 6.179299 10.715281 149.115469 32.769338 104.217827 108.226079 8.441351 169.322017 222.239891 40.151092 176.166812 134.969405 11.929199 216.939503 347.626787 15.714559 5.761978 11.940155 19.542586 1.756251 23.246126 29.273266 18.325357 
260.000000 1177.952110 182.304811 990.125205 85.984214 40.918566 771.263296 377.593051 40.708762 9068.812667 786.416706 222.033529 4743.308809 696.777424 6699.251084 415.444491 61.620432 353.725383 44.826634 191.787828 25.441951 155.719293 15.242967 24.257516 3741.285940 565.126444 3124.826532 268.890541 125.796546 3378.124364 1781.553011 265.099334 1537.932360 134.424250 67.821413 1290.898304 911.775059 203.873490 26.843734 165.204203 15.293398 7.976715 132.060436 66.807981 21.610169 
127.000000 42.438560 195.577462 44.499272 46.267659 176.533310 81.450170 46.450171 51.744022 40.685568 75.235752 434.914244 17.010325 69.364490 35.990175 17.670754 71.908217 19.491110 35.261658 58.429160 325.300181 60.320419 68.081657 424.040537 25.794606 92.924746 39.572374 38.771611 99.473706 147.658014 17.448327 76.459123 20.106344 20.770995 69.446033 39.219068 35.476187 16.230140 40.481660 28.018582 27.425977 47.355101 90.750423 24.648310 96.902908 
109.000000 54.626908 282.689457 31.707159 176.315339 21.043345 30.427239 57.681199 97.396251 82.392287 206.326174 1242.373674 16.511679 64.220173 36.657285 156.686174 658.649461 61.545379 645.449361 11.075498 60.361180 8.185295 28.769798 19.948781 27.766476 111.400608 10.808373 98.184918 6.040353 32.406960 41.565740 186.875043 22.223485 151.387781 11.561222 28.861700 63.481832 64.876225 252.786200 38.236297 154.418260 20.580781 30.986310 57.253442 240.665448 
50.000000 85.671255 11.859997 17.497782 15.105666 64.095827 20.731967 13.266354 16.425100 221.311096 28.375271 15.841160 34.504955 4.996277 23.555129 31.228759 4.473056 7.446679 17.928957 141.336453 17.350014 27.545734 23.501840 157.641235 43.113403 5.494586 11.849234 8.114369 42.668362 39.222565 27.012130 4.331552 7.033212 4.994498 19.567503 7.193723 15.987849 34.943869 6.044149 10.251928 7.623239 14.866182 8.462238 6.971920 28.362915 
334.000000 2056.286727 3442.165557 142.397839 153.625619 45.541487 233.170241 1286.221878 57.467428 19971.586697 22310.402112 43773.017085 959.268849 1536.863233 132.548705 964.424615 1646.069727 69.800426 120.293938 300.370809 479.196800 23.134808 25.410609 19.949374 1309.991282 2389.419403 99.421659 116.800228 34.876782 323.029466 8259.821178 14170.202612 692.955506 642.378207 213.923573 782.796074 9199.449967 383.649787 584.470352 28.527384 32.812072 10.107233 43.679662 249.359012 27.879768 
67.000000 691.182930 180.750186 36.314615 32.010576 10.618167 38.027543 473.964785 15.157485 9242.586519 2215.937532 636.946221 461.596696 115.784067 47.325296 370.659253 103.225396 18.150916 37.788908 127.829677 33.391179 6.642841 6.748220 12.775549 455.707627 119.482405 20.638684 30.641312 7.872934 70.788002 5544.366801 1634.319261 342.024316 268.503798 93.523492 235.694040 5409.592362 188.601577 46.114636 9.007302 10.631843 3.480039 13.809246 124.045404 17.160699 
22.000000 7.477833 61.586277 16.853829 4.062523 26.498369 18.216720 6.323747 1.589362 16.945353 42.191268 376.482065 12.328348 75.011709 64.920125 2.429998 19.723034 5.897999 11.521290 13.988351 142.425466 18.188370 8.840691 101.710846 14.543365 86.505483 33.442211 6.735492 30.641328 58.883319 4.210307 29.760564 13.782780 2.182511 11.519741 10.577640 15.374004 0.995527 7.983553 2.684078 0.549669 2.951473 2.359458 0.893034 10.228279 
28.000000 212.286728 7.689428 26.879789 33.165909 2.280608 25.525810 42.228698 5.718162 2943.397954 82.427663 16.716916 398.574272 6.037068 86.971993 287.208412 23.915052 16.520998 148.095153 27.743663 1.049173 3.262288 5.014121 10.350703 301.031838 13.202856 27.571091 66.020852 3.908474 68.087602 438.252905 30.000929 31.837390 138.046361 6.132404 80.101348 183.322269 54.219388 2.609979 5.310858 16.641796 0.868993 10.547157 15.205357 13.617342 
96.000000 32.286891 19.556551 249.910035 35.454005 283.389896 32.008783 37.963597 19.942826 39.030465 7.130661 17.320869 77.563627 54.760508 876.826345 14.082600 8.024279 105.863733 28.028149 86.064363 66.019561 841.133447 118.362095 1301.339884 13.434541 7.926201 90.622872 14.149275 117.081516 31.735173 14.516266 9.213322 112.262612 16.083816 136.329923 16.895290 31.621464 8.512908 4.463326 61.104881 9.605655 58.985782 8.172810 8.475206 18.645465 
715.000000 129.197340 181.629111 259.703273 357.572060 2191.847216 135.930163 247.791479 1070.764098 55.591201 32.230283 75.459852 46.337238 66.211508 196.875154 64.811711 92.200025 135.343837 247.724684 382.480602 561.062123 991.742320 1072.326760 11697.990707 24.685590 36.487771 68.552376 74.017775 492.146944 56.931173 46.412080 62.449123 105.854768 136.235196 839.670350 56.167107 132.885817 197.077016 272.936708 378.017263 588.315444 2795.061610 202.524135 391.198534 2206.300062 
120.000000 26.472956 30.547854 43.099554 231.216014 189.471597 39.804865 63.680551 1192.880558 25.187555 8.282110 23.792664 9.146673 12.683436 53.028264 53.815518 56.407886 89.744740 1854.223755 39.634465 47.338138 66.589496 192.661549 595.979433 9.779703 10.144529 21.132001 197.975315 42.700355 64.139349 20.352458 20.123713 25.670452 239.006000 74.129633 55.534317 119.970129 277.723427 355.730680 468.447306 2799.572496 1811.038040 409.033656 729.490340 14940.398824 
```
