## Supplementary material for "Interspecies regulatory landscapes and elements revealed by novel joint systematic integration of human and mouse blood cell epigenomes": Scripts for IDEAS modeling of epigenetic states jointly in human and mouse: S3V2_IDEAS_hg38_r1.tmp.63.para

```
#count ATAC CTCF H3K27ac H3K27me3 H3K36me3 H3K4me1 H3K4me3 H3K9me3 ATAC*ATAC CTCF*ATAC CTCF*CTCF H3K27ac*ATAC H3K27ac*CTCF H3K27ac*H3K27ac H3K27me3*ATAC H3K27me3*CTCF H3K27me3*H3K27ac H3K27me3*H3K27me3 H3K36me3*ATAC H3K36me3*CTCF H3K36me3*H3K27ac H3K36me3*H3K27me3 H3K36me3*H3K36me3 H3K4me1*ATAC H3K4me1*CTCF H3K4me1*H3K27ac H3K4me1*H3K27me3 H3K4me1*H3K36me3 H3K4me1*H3K4me1 H3K4me3*ATAC H3K4me3*CTCF H3K4me3*H3K27ac H3K4me3*H3K27me3 H3K4me3*H3K36me3 H3K4me3*H3K4me1 H3K4me3*H3K4me3 H3K9me3*ATAC H3K9me3*CTCF H3K9me3*H3K27ac H3K9me3*H3K27me3 H3K9me3*H3K36me3 H3K9me3*H3K4me1 H3K9me3*H3K4me3 H3K9me3*H3K9me3 
813659.000000 155189.119980 210286.781180 134850.859650 380226.075653 104342.851828 101830.507017 251388.418519 222138.491494 50638.230842 40373.158075 79011.371941 26265.970851 34615.221497 36724.140417 73764.297583 97037.003665 71225.867778 239836.729523 19514.471489 26589.900272 21493.809224 53192.248034 22051.677826 19853.201428 26124.031364 21335.253401 53021.857323 17005.384575 21094.823875 48191.516034 64270.213646 49106.782707 129289.321165 37902.991337 37398.448713 110656.213712 42165.582257 56450.961270 42266.350399 114128.251639 32043.280402 31406.577603 77000.106825 97767.965207 
49895.000000 10229.292569 12719.224262 10077.035573 16306.791351 70176.900779 7725.511353 15678.074175 8588.573248 3916.320435 2646.988445 6104.756577 2146.240713 2574.609605 3316.869465 3302.651084 4020.576309 3731.799885 6505.139613 15021.441102 18106.948434 15620.202513 23654.159087 157939.115595 1691.814079 1964.523332 1971.708317 2877.769583 11380.763642 2138.489019 3253.683258 3905.212760 3719.332297 5746.627591 23383.947576 2924.572314 7127.181897 1749.586451 2156.079452 2075.171389 3240.458450 12748.877677 1613.647672 3166.053380 2494.075604 
13728.000000 5227.677536 3696.091830 3552.558805 4697.099855 2788.391037 25469.506491 6243.106888 2420.563737 3295.650165 1452.564143 2011.673256 1367.373029 958.783104 1389.700865 1765.174129 1228.667553 1323.918984 2117.951644 1015.771707 746.604392 839.243032 1029.569269 1030.021850 9639.082436 6684.073738 6945.086525 8733.039976 5281.839866 63145.878208 2443.741799 1710.388434 1769.224452 2309.666534 1403.210148 12321.507476 3845.524716 919.816746 647.501410 713.275143 959.849529 565.116279 4583.722169 1197.536311 752.021230 
20858.000000 4722.016671 5036.408555 4445.717809 34273.428644 3081.528091 3322.730260 7982.114216 7662.698920 1947.498971 1182.463467 2782.613864 1022.805462 1073.687758 1477.980731 7785.744329 8116.051093 7622.635805 59511.461678 676.956824 695.608403 770.428845 5300.428613 647.959181 780.671665 792.770845 827.880628 5690.867020 578.781267 802.157199 1827.615487 1906.379432 1910.713202 13533.559987 1333.610737 1455.127722 4184.434756 1735.208471 1846.232373 1810.583869 13093.461717 1266.009706 1345.360412 3159.715921 4408.469307 
16281.000000 18274.907039 4234.067820 3040.627616 8517.548434 2028.829532 2432.595599 5420.932986 4829.571789 21409.158824 4753.531302 1588.859804 3447.640002 786.062289 928.474296 9590.447275 2206.688044 1775.305043 6131.886070 2276.434631 524.653258 468.798162 1138.966635 445.102024 2767.519558 632.182671 564.545010 1377.713792 391.655688 661.434188 6122.092206 1403.822469 1187.631240 3111.960904 795.497625 967.989274 2574.406691 5528.627784 1244.103533 1018.896154 2761.385951 660.013159 779.778118 1804.682576 2423.550239 
1618.000000 10469.263795 941.995111 10243.761479 551.533357 280.349558 381.036259 20003.400038 286.773324 104290.223256 6400.007349 1793.016375 64068.713911 5659.990561 103695.563869 3621.794207 322.353502 3519.208719 242.521776 1821.568633 188.719348 1915.823587 106.802799 88.239579 2258.932346 227.767120 2527.184592 145.641315 76.856111 172.698742 124069.084691 12354.801627 133393.905091 7044.461334 3756.425765 4612.175668 270581.988737 1934.186273 176.900076 1903.922755 112.967937 60.488212 81.285331 3706.461128 93.342373 
2201.000000 798.492165 363.034438 3101.147455 768.887816 446.652868 11996.348600 1215.952999 397.935962 499.045301 173.687645 1476.253583 1181.945531 361.257660 6931.717391 271.387470 124.186230 1143.037746 354.941364 157.257313 69.163912 701.608887 177.204307 166.961855 4583.905746 1845.464013 15071.800161 4076.813531 2295.136079 90439.513536 464.079170 218.016292 1827.797195 452.364165 268.761602 7076.924860 871.952099 145.197322 69.990366 607.754770 162.735263 94.128115 2105.137727 242.535761 131.293273 
512.000000 4060.568881 164.606566 344.514759 157.684123 57.178570 734.435982 438.025211 86.655440 41653.442696 1286.183551 304.930482 2708.760253 109.031055 459.973070 1245.516102 50.159881 111.201914 73.362919 444.911667 19.406074 43.423206 20.456892 20.697066 5540.045631 268.528840 562.899590 234.964683 96.720109 1802.286147 3266.034917 168.602222 373.802712 144.351655 55.337839 785.568555 625.386936 683.109607 28.605791 64.456504 32.584606 13.008605 152.529903 86.401905 44.870674 
445.000000 830.632680 181.494785 174.010091 831.009402 62.219251 589.460124 3133.449257 117.260463 2654.411130 325.860747 343.866031 299.519391 72.842871 123.157411 1963.940837 336.525179 310.826532 3155.130988 114.453167 26.617430 28.521378 111.194394 23.164553 989.898526 299.178509 254.281031 1025.765133 93.563929 1206.498508 6149.974787 1554.986063 1394.364735 5547.755239 492.095325 4510.237402 28930.597282 230.367427 51.811358 53.482210 256.408327 19.257654 173.318502 902.676317 62.909029 
640.000000 4715.632777 330.944542 512.118425 229.028329 84.889948 346.114845 4537.046841 103.161090 53939.708558 2453.032504 496.623563 3896.502237 277.083560 669.269122 1661.848916 115.155869 189.543797 123.869554 611.393736 46.259569 81.380832 35.360710 28.706109 2089.017737 209.628901 311.833058 137.211307 53.918431 356.005947 31317.704764 2592.604584 4093.030485 1734.994104 708.406503 2519.390660 40745.667968 762.006099 55.702702 92.217914 43.290171 17.579952 62.464799 823.066927 36.379999 
1878.000000 426.715024 419.359419 2368.472419 1135.586493 442.884143 464.407040 869.006959 713.897168 183.254578 100.304173 349.068269 531.109050 488.119528 3349.828262 256.865427 268.837284 1447.145942 947.349513 100.079754 103.730479 555.491086 271.042288 166.090671 112.357004 111.351537 583.541864 284.100079 124.423113 184.443460 201.708043 200.637929 1111.516099 567.083321 219.855359 234.506629 541.274575 157.356019 166.245231 935.597741 485.919204 175.194695 177.442833 363.078492 484.387041 
2608.000000 1725.723645 855.585492 971.609266 909.573533 426.637566 10838.641066 5072.114485 449.937159 1718.830021 620.614489 792.040094 653.906293 310.033628 547.899228 598.338334 286.456202 353.094928 432.284253 263.590095 132.938306 183.972714 161.425058 136.159289 7086.993229 3320.181104 4266.674477 3724.512657 1957.318207 61500.858963 3590.182777 1810.799688 2018.473411 1841.175488 850.080087 17273.213628 14433.536123 301.395717 141.970211 186.606186 181.064481 85.809357 1990.355223 885.267739 140.935271 
1637.000000 3037.730789 452.553386 1019.585657 541.894015 249.037158 4517.714600 1322.596306 296.247711 7334.131489 855.437085 328.985739 1527.954337 285.189913 1030.639650 1005.550298 146.561210 349.327825 238.585149 440.797478 68.786190 171.931180 91.830516 78.637787 7837.074080 1257.857693 3315.873208 1501.555596 732.928161 18055.294332 2246.042164 387.252728 1024.354747 448.308265 211.997723 4172.212306 1537.886443 550.081123 81.846607 196.648144 113.221741 51.707370 866.114649 246.715920 105.377605 
1473.000000 337.851286 321.344647 299.170851 5335.154897 246.166751 271.359122 577.536059 9398.759145 155.951046 79.791141 228.278133 67.397565 64.219892 106.870595 1357.312601 1255.941347 982.633042 49638.964346 55.300167 52.234283 60.141400 790.127238 73.905428 67.582643 60.837816 62.540864 1411.816508 52.402913 96.803864 135.412442 125.794315 132.461438 2300.640544 109.339547 125.122191 325.775129 2287.341437 2183.640930 1809.211505 28980.840174 1601.030101 1640.517696 3580.085523 94217.953430 
548.000000 529.678138 197.464434 1517.011624 186.509954 89.839248 451.755692 4540.461722 93.188385 753.872904 247.262290 305.319304 1502.798228 454.636615 8363.929505 189.804676 66.799537 541.091045 90.218329 94.185549 34.984685 261.003331 34.544136 34.631955 441.969298 155.216728 1525.284508 165.123304 81.205450 617.497585 5115.813437 1993.125629 12047.377046 1657.321833 842.570935 3695.057911 45742.077590 98.984924 36.784811 271.016414 38.140299 18.141624 84.850714 865.363912 38.368179 
5007.000000 1383.660299 802.903052 886.868631 33019.780797 627.521580 1027.110069 2140.960725 3008.677450 702.876938 264.887526 2184.078856 245.042844 139.099797 263.412124 9116.672399 4843.337873 5816.932442 293985.700479 167.802160 89.203289 136.041872 4213.572106 124.270968 305.990744 182.869556 210.617311 7721.235496 149.299024 406.635065 605.578474 333.146530 432.485860 14951.420421 308.818395 536.046507 1253.961815 823.068926 476.810877 581.621039 22721.903230 422.087315 696.974271 1417.401523 2944.152244 
1292.000000 871.202072 329.449199 306.044517 10442.301686 171.032665 3678.478023 3697.273105 809.673529 962.282481 238.054349 413.921910 205.463462 80.082032 122.363886 6891.944826 2403.105356 2544.332317 111627.076643 113.529926 43.385048 47.202304 1440.130040 39.897278 2411.597702 1066.277905 911.655266 31170.882294 505.804371 15469.636361 2920.632453 1100.566483 999.831498 28730.831464 524.736366 12051.457092 18705.610711 526.957616 204.511492 198.582430 7624.063075 119.339395 2444.768271 2267.694693 865.303483 
2456.000000 1948.534567 7416.404089 429.333257 1051.475500 338.471292 602.005312 833.751924 368.298141 2608.303782 7474.124564 34224.833931 362.876324 1335.407634 136.646907 863.362869 3112.186401 200.150897 659.635988 277.329297 1061.184200 74.811801 148.061456 100.508774 573.561951 2035.431800 128.388271 275.550274 97.361777 276.664109 741.098737 2687.545089 174.636502 400.226144 128.122637 256.103831 424.685116 309.736840 1101.946037 76.839951 188.698482 59.530266 104.380526 143.096365 99.976540 
27.000000 135.274182 52.354492 85.601042 14.563439 4.276761 16.115252 197.393836 4.640383 1359.331875 565.696779 318.163252 713.941791 303.347872 498.417454 91.150076 29.407859 54.113391 34.434902 34.390048 15.116360 23.286047 3.850276 11.513752 105.537896 25.368350 87.631990 9.020910 3.114578 40.028344 1612.805964 709.414535 999.641930 178.179712 54.819046 139.160979 2536.745308 33.633624 10.009811 17.566510 6.698774 0.967382 3.956946 53.661507 12.565214 
273.000000 1923.221276 2184.971773 208.995490 99.919847 34.085061 165.865514 1489.376638 38.322613 20458.959164 17768.728214 22733.785438 1743.944545 1682.274927 373.975537 707.431990 802.835299 78.018439 71.511392 231.948502 264.481243 28.182192 15.091957 17.507918 825.049628 1390.122087 93.149048 64.004501 23.483415 230.921662 11394.506966 10957.658519 1704.800993 635.789060 210.626264 680.681931 14032.882383 270.615006 312.641774 34.291062 16.696857 5.789036 25.590338 232.009973 18.190643 
397.000000 272.703827 779.135019 194.239929 167.588925 421.467781 1327.702830 486.530466 81.933645 302.428618 769.059495 3640.520908 131.453056 290.196843 191.505975 123.518139 407.458881 80.269752 130.107650 237.651609 367.308361 252.806056 159.739582 804.648114 843.470973 1710.456938 827.332150 563.722167 1773.437533 6789.652318 369.205781 1067.747087 276.637602 273.996831 500.741794 1909.727005 1131.568083 55.911172 154.061873 44.941639 42.711501 104.899668 305.967835 125.058088 39.862508 
5985.000000 1118.366840 1384.207651 1174.722259 3644.969443 1086.546653 880.836362 2169.920984 21983.082899 417.035604 273.711578 932.227608 227.323966 269.306450 376.765526 717.668941 854.799619 793.568167 2987.534073 201.423824 247.158475 252.659420 701.795010 345.077313 167.187003 201.588931 213.057468 587.411098 196.523888 204.180580 409.418714 489.248908 500.681440 1436.779932 443.904873 372.293650 1122.427643 4196.359598 5148.705274 4262.905036 13583.669177 3828.646247 3181.799595 7866.465965 97860.620458 
1957.000000 539.507256 436.234429 1282.171018 738.977341 7345.898684 1390.405678 850.569858 421.633420 289.474421 145.411493 775.407216 372.242764 286.199406 1535.453644 196.270375 154.663128 511.300299 338.546898 1883.770274 1593.089397 3968.418813 2841.301096 37931.272502 441.923055 293.200660 888.444018 514.259619 3481.972772 2078.046319 246.142932 187.868657 608.633587 344.836093 3095.634872 694.527091 508.646477 111.847407 91.482848 296.261179 176.676987 1651.056864 294.650277 199.971195 152.117061 
668.000000 978.268155 240.556075 2089.577124 222.294017 112.328928 2603.558456 2089.033773 119.920595 2284.589887 413.564768 505.983188 2711.422306 548.053338 9859.430635 330.822128 82.615691 697.756695 97.126666 156.953400 40.903968 358.458086 42.468863 44.756881 3334.027115 873.977472 9192.190955 892.932439 463.910414 14559.660964 3339.748742 1046.286336 5396.291618 747.675574 379.374260 7391.804851 9812.066611 183.011032 49.300401 384.517107 45.334847 23.660483 499.769453 388.793670 45.312817 
193.000000 626.380249 32.488623 1371.978873 65.599011 69.792748 1161.308229 187.070436 35.343040 5206.297335 233.639158 240.334563 3925.499768 126.966344 14603.894034 214.988419 11.584538 499.144137 37.262862 224.141950 16.594560 326.320898 27.332556 112.727882 2352.132219 179.143128 9330.959620 430.156450 294.599664 11107.118155 746.522146 47.029834 1561.075588 70.671887 57.968013 1184.443617 290.060454 108.276143 6.427385 264.903805 13.723224 14.559532 247.688626 44.359288 23.757234 
165.000000 93.405307 38.635482 80.570288 81.818162 44.632094 342.232699 91.174128 334.255151 123.395420 25.988707 33.823954 40.793199 20.694142 85.837406 56.522156 20.943512 44.766164 64.771170 21.922542 10.430349 25.715750 22.778485 32.496904 144.801576 86.551269 174.140848 164.935305 89.377954 1325.845692 48.240974 22.975151 50.767553 48.276213 26.720377 234.659574 87.552800 225.143578 83.307903 188.152606 185.667081 93.246209 675.439975 187.695896 896.286204 
28.000000 143.011677 154.453036 195.762969 5.530872 3.038109 6.433772 222.433136 4.383837 1366.308654 1360.641946 1753.866500 1728.865920 1725.968056 2424.916327 43.989644 48.661645 61.299160 11.777078 23.629946 27.753336 33.942913 1.016727 10.716148 46.606723 43.421871 70.893627 2.244414 1.403149 16.092408 1896.907066 2081.576745 2604.731272 70.195648 38.100112 70.173462 3035.635596 34.950913 44.873055 43.468433 1.424448 0.793971 1.435666 58.346232 11.759641 
122.000000 60.731609 114.488989 46.846384 1095.630441 17.568474 271.483180 172.516225 523.008597 66.758135 85.390866 433.981896 22.966509 35.237850 59.930796 557.546565 941.784824 351.789960 14047.937659 9.156239 17.200049 8.632299 151.117280 14.071194 142.327211 344.593915 76.147803 2902.491471 42.161179 939.321938 105.653776 289.044050 60.283806 1740.799510 27.175049 562.622033 453.523888 274.293394 286.847292 114.149003 5999.485479 80.772762 1497.395634 791.496569 4478.959515 
52831.000000 10598.355379 12608.506540 11665.028876 31275.658247 8895.161943 8505.777070 20705.111028 69524.173638 4198.010197 2579.750890 5861.002585 2393.921878 2750.433348 3907.091789 6430.198966 7484.762854 7461.596458 24648.551771 1720.576384 2062.034827 2250.830378 5589.427491 2141.717978 1706.951474 2001.438892 2188.824054 5415.374565 1691.502344 1926.513234 4218.131731 4871.981564 5122.655932 12947.597857 3871.364382 3743.849048 11021.841510 13970.469565 16457.944589 15867.991134 42376.355303 12112.283903 11592.222312 27861.216419 97815.936573 
899.000000 177.934214 189.986584 202.922236 428.294372 1406.801543 167.174374 327.809340 2898.054344 76.225799 41.123618 183.818573 42.449466 43.305202 83.489943 85.327404 91.340913 105.563204 279.412440 306.359882 296.232091 332.308604 694.227595 3419.877542 34.925375 36.843646 46.965246 87.228142 269.502241 64.288860 64.156458 67.720992 83.588408 170.862884 527.511106 71.646358 178.220653 604.862408 681.677173 635.570728 1534.142465 4683.004261 578.602187 1079.332343 19230.879290 
29.000000 46.885838 23.098127 11.291231 11.973280 13.253543 12.351747 36.157178 34.692653 164.950632 64.641566 71.884210 24.240112 9.822308 23.025915 26.738936 23.224324 5.786574 26.459851 30.586790 6.806840 9.935241 5.668375 43.779509 30.592300 13.128880 10.140189 9.277782 8.461654 22.226313 85.691909 57.442856 27.980245 21.793959 11.496771 22.298013 125.436087 101.411490 49.801587 26.542135 15.873344 9.432699 24.195257 106.019931 138.995935 
```
