## Supplementary material for "Interspecies regulatory landscapes and elements revealed by novel joint systematic integration of human and mouse blood cell epigenomes": Scripts for IDEAS modeling of epigenetic states jointly in human and mouse: S3V2_IDEAS_hg38_r1.tmp.64.para

```
#count ATAC H3K27ac H3K27me3 H3K36me3 H3K4me1 H3K4me3 H3K9me3 CTCF ATAC*ATAC H3K27ac*ATAC H3K27ac*H3K27ac H3K27me3*ATAC H3K27me3*H3K27ac H3K27me3*H3K27me3 H3K36me3*ATAC H3K36me3*H3K27ac H3K36me3*H3K27me3 H3K36me3*H3K36me3 H3K4me1*ATAC H3K4me1*H3K27ac H3K4me1*H3K27me3 H3K4me1*H3K36me3 H3K4me1*H3K4me1 H3K4me3*ATAC H3K4me3*H3K27ac H3K4me3*H3K27me3 H3K4me3*H3K36me3 H3K4me3*H3K4me1 H3K4me3*H3K4me3 H3K9me3*ATAC H3K9me3*H3K27ac H3K9me3*H3K27me3 H3K9me3*H3K36me3 H3K9me3*H3K4me1 H3K9me3*H3K4me3 H3K9me3*H3K9me3 CTCF*ATAC CTCF*H3K27ac CTCF*H3K27me3 CTCF*H3K36me3 CTCF*H3K4me1 CTCF*H3K4me3 CTCF*H3K9me3 CTCF*CTCF 
847990.000000 139744.646375 154402.180720 417537.284015 138874.240327 127073.749025 253601.660697 227751.117797 212712.343101 43060.697338 25041.988822 42996.780133 69950.291385 83481.302209 266021.834581 22382.508920 31117.364181 72776.043425 35507.573880 20619.923100 29330.688042 67422.662279 26114.141852 30541.250920 41119.538668 54424.644268 138398.502374 47862.156465 44941.277195 104133.202601 36860.625929 46501.816247 122382.338101 40836.427695 37350.542293 75569.388164 97307.285669 33604.481185 38765.202914 104517.125646 34745.796447 31921.117637 63856.664982 56877.213525 76122.866756 
41899.000000 8208.111892 11589.132622 14573.550722 79663.175263 7253.895380 13094.322495 7902.391442 9111.989909 3134.098342 2347.729926 5112.023653 2943.302160 4510.363063 5918.919519 15920.455490 24391.222633 29024.599653 228234.789156 1539.009188 2514.482751 2853.673651 14795.964456 2286.721281 2651.142766 4226.606677 5051.809919 26778.079076 2688.850721 6007.254269 1572.860566 2557.733088 3124.761872 16346.838579 1618.426186 2861.018471 2438.896752 1591.185735 2517.136283 3126.307784 16957.711871 1485.209771 2839.310062 1705.901773 6158.992119 
14419.000000 3573.487748 5435.235393 5277.753224 3126.421306 30618.043777 7119.786852 2591.206285 3412.173979 1729.452027 1339.958941 3076.870593 1322.541064 2102.562886 2521.972661 757.616855 1348.005053 1268.263087 1310.016565 7655.249228 12216.429865 11394.601583 6832.316126 82677.847774 1842.518707 2907.592080 2834.688210 1671.676955 15981.670861 4980.259952 631.327528 1091.106625 1104.064901 658.663193 5624.709298 1417.235389 785.756564 866.534623 1252.280128 1235.765381 692.974030 7156.909647 1717.599063 608.141160 1892.637599 
24815.000000 5436.560983 5275.656891 42432.173547 4125.255269 3952.607600 10552.564820 8648.159676 5496.474593 2425.964543 1148.230425 1754.378064 9462.894491 9366.389057 77301.318216 914.384102 1023.334927 7318.644060 982.729172 894.259989 1000.369623 7065.848526 773.536927 979.876520 2248.499930 2540.116752 18625.723029 1958.397581 1921.447449 6097.441213 1659.892870 2108.428197 15128.363355 1621.315600 1542.312958 4212.245118 5166.219040 940.526452 1188.849684 9073.897275 909.357843 866.471526 2431.417732 2041.895420 3044.653313 
23395.000000 4097.460665 4936.980426 13966.331160 4162.763735 3426.347459 7863.838964 36188.388506 5603.324982 1473.004752 864.093380 1668.494999 2406.786286 3267.934995 11319.088474 730.934526 1042.645660 2698.160751 1163.534867 608.431484 883.761888 2255.023769 732.168488 738.869992 1354.747552 1930.506784 5219.430677 1602.109983 1343.251374 3759.508820 6352.072983 8049.317041 22460.697526 6790.927590 5570.326588 12731.107531 63498.105212 914.301800 1184.538798 3382.094084 997.230243 818.673205 1895.713786 8655.801255 2503.611544 
8909.000000 30615.958086 1927.061094 4659.181453 1635.972831 1938.164670 2983.244235 2229.871925 994.294983 132581.288289 6768.006090 716.733760 16808.982599 1085.008246 3397.643209 5757.601640 441.895128 893.218853 567.722667 6676.101567 539.017247 1018.853221 437.363060 828.993288 10498.002191 771.002817 1704.699771 630.411851 781.399263 1527.977839 7956.951208 525.203279 1257.863191 443.798282 470.420147 801.508328 1164.475857 1327.019501 202.759264 434.108983 142.108735 205.398201 372.352527 221.823676 8938.998223 
2169.000000 776.382281 476.642605 973.329265 341.422697 572.938738 803.220649 363.277145 5806.144654 522.494116 170.708630 188.291876 352.720573 232.547647 636.490050 124.683061 98.654645 159.987651 123.192022 210.474775 164.225267 269.008018 105.785672 313.325393 301.408658 213.306485 405.959620 142.297375 269.236574 460.571696 133.540002 96.907395 193.596792 70.716515 108.500179 160.027264 130.258401 2559.109332 1243.874333 2608.762840 884.887260 1603.121012 2259.714405 969.211160 23108.078634 
4463.000000 1068.020786 8355.845221 1678.596905 1129.929467 20984.679127 2789.489747 908.918012 783.862403 492.855337 1973.151186 21320.031054 402.683861 3141.479489 793.197451 272.535259 2174.694289 468.571349 519.392558 5171.429627 36644.578497 7819.199226 5367.740545 136584.145587 697.364886 5274.056693 1094.935352 751.816500 14415.622198 2354.250120 219.073431 1769.538336 388.322715 258.590871 3980.506216 589.429099 318.704980 198.614080 1219.848269 293.723802 171.506641 3664.233317 538.659252 152.956143 2242.335267 
1188.000000 4162.311327 327.357097 1770.676449 213.243625 883.773694 698.312084 262.988182 3935.897002 21392.938247 1188.896350 145.744893 6305.107490 489.743744 3751.863399 785.525111 68.127111 341.333866 68.156883 2861.459280 286.419813 1013.874925 167.862737 1343.346583 2397.537411 214.036389 1050.553664 134.668519 622.573733 583.141254 936.665879 80.006914 444.079852 54.417754 194.375498 167.141654 100.114761 11143.348818 1086.978522 2614.003534 622.296771 3635.117352 2604.740267 729.524712 42960.871243 
1514.000000 11018.116810 12278.741112 709.861433 683.114932 694.065629 19800.714804 376.063575 505.979259 117644.266549 91352.416007 139510.943316 5586.195310 6001.044318 439.698750 5544.752276 6318.956183 369.293082 490.329756 5176.869290 5909.986028 350.179745 351.866299 468.791126 142919.060985 165784.953904 9580.148944 9746.099026 9362.531659 279737.547210 2987.050253 3167.580090 194.944279 196.761867 186.288316 5111.745250 136.615329 2892.553108 3078.483108 182.952595 104.219819 155.625444 6099.474308 100.239088 1405.221366 
1272.000000 1550.478931 613.308274 538.229910 230.040672 1960.761798 9035.367731 232.583177 425.208428 2987.121492 737.668061 430.320566 697.730459 262.810997 328.866168 283.343934 122.096293 112.036291 82.556512 2478.856038 964.305890 920.883415 405.466396 5029.598063 9612.945538 4805.027913 3859.849246 1722.332055 12560.854910 85653.462855 292.338465 117.569577 118.229831 50.816617 389.015565 1707.163527 76.684356 528.695888 198.912656 177.506300 73.863452 617.198135 3268.272630 79.235063 319.030065 
2277.000000 650.834387 1285.801236 961.482306 473.683805 7503.665977 5534.283897 420.166162 632.776806 343.860783 376.540681 1165.584719 277.575494 557.203648 554.158916 129.461454 300.498594 227.435747 186.847312 2183.628203 4676.997431 3108.948114 1746.019196 36818.220501 1644.616132 3443.626374 2444.198196 1203.904121 19432.627682 16991.126265 119.700388 256.575259 202.514845 102.669346 1392.694144 1078.250896 126.470331 201.732555 326.156463 252.443486 105.922077 2030.820396 1603.360098 116.300098 911.064945 
860.000000 6643.990773 710.724020 363.118529 185.814266 523.250011 5007.342103 184.396868 468.620468 71167.212345 5257.900297 985.883058 2910.737640 312.517154 211.161689 1435.422441 182.920517 93.819498 78.055413 3868.938475 531.138880 242.418556 134.999016 530.094599 35596.395608 4749.271104 2290.973662 1364.947168 3418.182846 41680.275040 1440.848338 163.153675 90.553707 47.547698 119.974903 1183.579849 69.268831 3245.048549 315.854635 182.206670 85.868252 237.609384 2646.428971 95.548590 676.047175 
1655.000000 4990.200226 1023.479196 634.816023 392.125979 3974.914862 1012.799649 292.132039 275.023872 18243.493936 3108.054009 1025.917724 1983.765964 411.012361 331.743087 1261.850800 266.287261 169.226369 196.640225 12385.898773 2541.520973 1577.803093 983.069958 12049.057800 3067.450498 643.228831 422.537835 252.086455 2547.746404 866.163148 900.895447 193.209203 128.737760 81.251648 711.726821 190.384105 88.524198 561.063988 146.176559 89.526841 40.022464 608.478174 211.478682 43.478746 1258.903555 
604.000000 422.505629 1853.778247 225.859043 143.016466 852.232437 5024.511741 112.738420 185.292721 574.601923 1357.594296 6981.324925 161.517699 717.620045 115.361833 94.727298 467.632044 61.569794 68.941711 570.590594 2671.014361 343.824275 220.139067 1910.044225 3491.467931 16229.224644 1975.008709 1374.487245 6772.624088 52914.775454 85.363396 358.724256 48.418657 30.843953 167.795353 1011.681719 40.942834 156.895871 562.739955 66.849636 36.536008 238.656609 1595.568747 33.966058 237.512709 
1338.000000 329.173092 8675.826407 529.211804 420.483425 8864.781612 3054.527892 276.754222 139.060021 153.907389 2267.277563 78152.418035 129.381637 3397.216727 263.095466 100.327485 2744.850325 185.011875 275.019959 2157.511167 58565.747336 3704.914741 3150.892280 74323.051833 765.626667 18816.705017 1263.772582 1212.059269 20305.273807 10259.170257 67.560784 1821.907539 121.611189 95.835691 1921.454857 654.814105 90.631294 39.384597 814.803775 50.651350 29.786162 917.242664 320.729940 26.157997 914.723045 
355.000000 82.126351 950.561375 143.462297 730.355218 1832.912181 327.137065 78.096222 29.079633 50.443014 247.515952 4699.941372 34.202371 405.314207 79.189214 171.313677 2388.532730 308.047779 1986.535452 436.513034 5395.324207 784.578358 3918.395513 13055.481980 72.850613 956.163887 138.924119 672.334769 2046.089334 512.398105 18.343842 222.191798 34.512235 166.752396 421.925177 75.607257 34.069387 6.833630 84.337889 12.038459 58.337794 131.519136 29.637783 6.482675 236.439962 
4261.000000 711.667253 848.947820 2577.705308 3781.427887 544.490868 1295.846520 35629.443053 799.343622 244.937003 146.565001 307.656804 435.207214 583.299450 2103.364262 624.978803 917.681084 2464.292969 18131.408334 93.810647 145.792230 369.677736 578.559721 127.864904 218.006914 321.988907 879.138398 1344.319884 206.127102 603.302699 5909.216745 7017.244740 23051.935722 30540.707727 4463.667901 10830.271706 391617.462020 129.106426 167.253913 507.339015 789.014176 103.772526 263.890742 6274.377957 1276.983595 
2568.000000 4253.298104 1009.899060 1057.812998 16265.432747 677.746885 1029.836341 613.026622 237.692303 17316.050706 1693.373391 580.615711 1808.917435 440.575366 501.082607 17389.873427 6674.853590 6840.281132 132918.735742 1285.137849 308.809358 305.057508 4282.276103 297.151185 1776.608393 446.211611 451.000172 6742.348544 304.964825 585.808115 1026.000553 259.183227 274.167390 3994.702182 174.210520 265.109627 234.111201 96.993327 88.497923 92.697752 1544.877300 45.676796 91.872651 54.950417 1846.028000 
490.000000 1668.023478 127.207190 4307.993873 106.761052 194.597007 593.587601 151.510600 2.678657 7026.649234 449.864181 64.434085 15314.000178 1211.197361 47533.539997 383.574777 31.568380 1048.503018 42.533169 694.623961 58.690149 1937.448917 46.558885 133.919680 2101.431331 182.025770 6214.955708 148.536472 274.845657 1088.539799 537.744901 44.933127 1517.493108 37.374983 62.499173 209.440320 83.010471 4.351768 0.418211 9.656997 0.417956 0.573475 2.908521 1.413369 479.107317 
1084.000000 3501.930335 3375.652282 407.943892 279.445223 6226.772729 1640.032854 195.364792 123.989872 14340.837064 11048.534185 15157.601461 1344.048209 1294.395717 200.810194 942.833519 927.472723 119.147149 141.589594 19878.929569 20217.957710 2503.320203 1851.158963 46970.849034 5298.430322 5291.414267 666.917437 485.393624 10383.281517 3618.309548 641.873118 617.833487 81.961179 59.178255 1177.055704 317.089974 60.846617 359.208068 285.584222 41.562071 20.679006 649.897891 205.086518 21.254887 802.278577 
795.000000 2851.219027 6867.455073 340.307957 262.894145 3713.694094 4821.795971 162.267822 85.388627 16937.258064 23140.711527 79473.934161 1288.923605 2902.763651 192.979366 943.943348 2335.118517 125.073172 148.712434 12975.767665 33089.566885 1665.973176 1322.880365 23038.398201 16261.179110 39324.519253 2229.956377 1908.246372 22362.406404 38916.481265 592.458435 1419.225648 76.953629 61.433510 788.324467 1073.374284 53.970466 270.476358 697.840915 31.486380 16.781056 327.157913 463.217896 16.404627 640.391979 
5383.000000 1403.766195 1094.917565 29571.461962 888.203040 1020.418615 3132.986023 1803.813427 750.089905 714.923826 295.284859 373.800117 8141.466851 6182.057704 198418.186425 248.488329 217.335936 5154.513828 226.280352 285.997337 255.083257 5949.105848 200.773118 345.897594 853.344110 726.909026 18599.075800 586.488334 695.437463 2415.051764 436.932999 426.532988 10214.931644 332.430343 380.690354 1173.291824 1055.608342 137.976961 160.068354 3689.845171 115.449711 140.489494 457.655554 341.043967 2735.267190 
449.000000 2525.354297 248.146118 332.488050 101.167325 1657.981270 1330.765805 96.193348 191.645099 20758.711649 1435.666932 212.301163 1635.011627 193.588357 404.683699 546.345375 64.975718 85.427835 46.212617 9147.090377 1009.585689 1237.073399 407.407657 8293.919818 6337.861405 816.871197 1082.954093 340.928593 5702.318293 5393.572517 544.952257 58.007229 84.126184 24.887274 381.173581 313.086674 39.678851 902.468839 87.708416 105.104027 36.286076 707.796195 697.247302 37.619717 543.803124 
837.000000 279.397969 290.872211 4592.339554 183.875966 1901.020630 2817.582030 338.305154 173.875392 165.142415 99.567499 162.455673 1532.617046 1701.466655 37723.869109 62.335053 74.310957 1144.499129 68.326870 648.223451 679.741053 11871.861705 439.630549 6558.300077 940.545487 1089.944160 16321.419103 673.342882 6859.581282 13701.267633 120.058716 124.250185 2012.985834 75.607149 910.542628 1261.468911 237.855692 63.330919 56.319073 749.267481 30.435606 404.075290 623.497024 81.313062 324.811405 
324.000000 1812.278296 2764.446288 149.883652 294.602457 429.680898 4284.873885 76.769464 231.513839 14915.845165 17519.455350 30634.172585 891.448707 1373.608866 95.272589 1817.709845 2913.799043 150.343620 457.762513 2421.002046 3534.885975 209.980732 335.664661 814.073437 24966.497919 39655.810488 2116.831867 4345.827828 5896.543479 61378.235219 484.295090 732.102407 39.251050 80.512062 108.282870 1095.212947 33.734370 1452.968552 1618.399412 85.041774 50.507719 178.527465 2414.263519 39.611635 1787.994030 
234.000000 572.459363 366.051746 93.579517 794.770520 1077.626634 334.223779 49.915173 1531.590226 2474.101513 900.527189 1198.569986 244.481261 169.577480 53.569967 2047.593342 1585.785617 355.834898 6333.988468 2467.235514 2177.546184 473.191199 3574.243106 7726.960763 691.999094 665.677420 153.147876 1022.910592 2247.172309 1043.858720 136.113597 87.774892 22.494048 203.769594 246.243191 79.540625 24.447506 4842.817155 2514.948093 645.368116 3134.302796 8099.649073 2536.455919 339.474144 16046.204655 
505.000000 3150.875474 553.790957 443.495952 136.824189 674.869577 3980.775249 123.266693 2761.242137 31299.522105 3685.916729 1000.578871 2858.589314 515.220873 664.571598 895.385832 179.655798 155.799084 69.466602 4007.521684 855.491123 664.947360 214.405765 1463.470093 24103.642392 5149.284946 3993.461544 1277.238384 5404.593090 41056.262536 801.404426 146.167427 122.986549 39.317991 179.716685 1038.160749 53.684902 20868.055170 2803.371927 1464.595410 610.153149 2982.439919 19391.800677 638.007253 30514.473458 
1195.000000 385.509087 322.037659 13896.592671 270.289215 880.475550 2019.287127 1036.957934 209.691230 241.096470 106.368560 140.151496 4728.165042 3818.589676 182216.761897 94.091682 79.619334 3278.766188 95.466204 301.749441 271.518214 9554.809250 208.581574 1462.425656 712.420043 578.266190 22816.875240 497.043175 1663.809592 4580.671230 290.775683 291.829831 11786.040851 222.836688 893.436968 1648.001508 1623.563545 54.206028 58.297642 2293.357072 40.246697 190.387085 331.965583 244.463152 419.045507 
1364.000000 239.778588 322.165512 3367.761265 248.198434 236.558814 633.469228 5441.786337 285.450210 97.615353 58.935048 126.423891 615.495739 799.377953 16049.268748 45.145764 67.954281 651.317671 73.647214 46.386194 66.936813 649.783082 51.126526 73.993898 112.520142 175.630912 1908.857139 130.249491 131.057944 423.924336 956.818524 1287.920952 13511.922467 993.990627 927.772072 2497.118764 30081.469484 47.311983 70.817926 731.560287 51.622827 51.053333 140.442218 1141.115602 300.789742 
925.000000 208.738424 1064.000523 366.494008 2625.783696 1375.917418 447.310220 202.281698 140.736630 99.455099 239.866784 1812.849867 86.077589 434.400793 177.528905 644.334967 3262.107070 1106.323486 11365.947645 317.703113 1233.862590 539.040666 3770.317212 3106.992361 107.559648 522.134747 188.401625 1358.980517 708.485556 305.420712 45.393229 246.336435 88.503414 618.852078 301.988105 105.785202 73.599949 29.758695 164.593982 53.974228 361.136770 198.183100 76.560481 28.733913 509.173962 
45.000000 58.995279 129.448864 51.885556 66.437665 121.567496 292.738346 15.774930 10.888088 234.490405 229.620443 800.133639 93.113020 128.093543 215.449997 106.519250 281.218514 39.303667 188.916311 237.312498 554.479917 139.537534 269.452643 671.009067 643.058244 1302.961761 296.259138 685.753064 1170.630094 3327.011542 20.612947 37.974842 58.361272 16.136829 56.707642 87.441906 32.346504 11.034777 8.185019 55.004621 2.555744 19.835377 29.594788 18.507042 102.268137 
495.000000 1939.205239 209.614318 4400.898909 149.169819 1329.204263 1925.657165 170.844722 94.771204 9976.935566 871.375636 138.492777 18477.692668 1923.980659 50253.309224 616.254802 70.121155 1502.984196 73.339956 5248.274908 604.655170 12318.212082 433.655371 4824.112589 7937.236148 886.133782 17625.398261 641.286492 5685.038722 9872.639006 669.415194 76.461559 1564.741931 54.350631 488.790622 703.724329 98.858079 140.427831 33.298181 399.192357 17.858188 216.347582 380.101178 47.976089 597.111202 
88.000000 332.275386 49.230908 331.663336 28.404923 121.528648 704.271630 47.519584 23.581112 2490.877375 207.117717 57.737281 1701.223926 232.068219 1797.138046 122.074154 18.338348 125.700589 24.637959 451.220011 81.729474 515.858392 45.525520 242.464375 2735.004211 446.912245 2934.980350 289.952204 1177.014094 7313.467517 185.208672 29.274412 212.407536 14.862523 65.913681 364.917936 65.204270 64.834907 10.192645 76.480192 6.934520 34.594681 206.622674 17.610115 69.407579 
141.000000 414.110835 185.521928 199.248365 34.793761 38.484631 72.104262 917.269901 17.237125 2306.861409 458.868670 873.093255 312.216457 440.576527 921.886889 104.467153 56.137361 50.969292 32.859286 126.057806 85.099348 30.826666 12.441980 43.008811 246.951836 139.839701 84.881277 20.887972 39.386563 96.590730 1819.718085 1601.517702 2294.407652 288.812372 171.263018 383.615270 10696.684808 31.013729 39.649130 39.230518 4.469747 7.532117 13.766793 155.663661 70.751493 
44.000000 16.994796 40.435468 17.552026 22.016143 60.792526 21.803440 93.950168 5.200921 34.076892 18.135165 82.770781 10.854509 20.490551 21.888391 16.823046 16.599561 13.420892 40.968622 22.622257 68.108702 28.957835 34.902395 152.356284 11.247862 25.186521 12.402213 13.791096 40.247167 31.098365 50.284345 115.126569 48.908399 58.756653 173.533002 59.146583 319.241365 1.863534 6.793700 2.761082 2.385155 10.665532 3.466770 14.545650 22.952348 
21.000000 4.828538 8.859067 24.088231 51.547307 4.078183 6.859706 7.548111 0.000000 13.701337 3.526615 23.210237 10.015743 12.897818 72.659863 19.080281 57.377519 101.508991 325.726387 2.225124 2.797682 9.205206 16.211713 12.151527 3.192796 5.531299 14.817084 30.223765 2.872402 14.874140 2.979300 11.781492 9.749327 49.827038 2.235852 4.977631 21.700471 0.000000 0.000000 0.000000 0.000000 0.000000 0.000000 0.000000 21.000000 
```
