## Supplementary material for "Interspecies regulatory landscapes and elements revealed by novel joint systematic integration of human and mouse blood cell epigenomes": Scripts for IDEAS modeling of epigenetic states jointly in human and mouse: S3V2_IDEAS_hg38_r1.tmp.65.para

```
#count ATAC CTCF H3K27ac H3K27me3 H3K36me3 H3K4me1 H3K4me3 H3K9me3 ATAC*ATAC CTCF*ATAC CTCF*CTCF H3K27ac*ATAC H3K27ac*CTCF H3K27ac*H3K27ac H3K27me3*ATAC H3K27me3*CTCF H3K27me3*H3K27ac H3K27me3*H3K27me3 H3K36me3*ATAC H3K36me3*CTCF H3K36me3*H3K27ac H3K36me3*H3K27me3 H3K36me3*H3K36me3 H3K4me1*ATAC H3K4me1*CTCF H3K4me1*H3K27ac H3K4me1*H3K27me3 H3K4me1*H3K36me3 H3K4me1*H3K4me1 H3K4me3*ATAC H3K4me3*CTCF H3K4me3*H3K27ac H3K4me3*H3K27me3 H3K4me3*H3K36me3 H3K4me3*H3K4me1 H3K4me3*H3K4me3 H3K9me3*ATAC H3K9me3*CTCF H3K9me3*H3K27ac H3K9me3*H3K27me3 H3K9me3*H3K36me3 H3K9me3*H3K4me1 H3K9me3*H3K4me3 H3K9me3*H3K9me3 
833798.000000 140476.172772 206497.647302 148597.214301 411852.036012 120227.064829 112374.841469 257528.383547 209975.027838 44713.011860 35295.604036 70371.398773 26365.188950 36985.027596 40598.988101 70523.523537 102217.088150 79587.736119 259289.542437 20841.368726 29901.246543 25913.906500 63151.313476 25910.086535 20372.155987 28010.853989 24616.164571 59688.508110 19873.018272 22383.836478 44442.039678 63891.480316 52590.512724 137605.451292 42005.834458 39777.394348 109566.514935 35320.905645 51777.895827 42023.618464 111992.642283 33977.577826 31712.008167 71364.571749 81094.833730 
44427.000000 10018.361352 11369.621718 11180.524275 17544.935393 41682.840292 7126.243867 14168.618980 10031.569817 4596.404732 2640.371244 4089.157668 2620.480867 2863.527562 4212.820355 4087.166107 4495.099313 4822.301180 8784.420268 9663.983726 10713.790053 11306.307178 17117.740120 52163.676054 1767.235288 1839.101724 2193.927839 3106.328390 7145.102035 1845.062345 3305.241559 3633.022455 4058.360378 6047.015024 13992.137038 2637.909592 6324.005794 2372.261794 2565.667437 2844.796520 4399.323949 10152.328020 1864.614203 3554.107161 3721.963537 
9252.000000 3078.267391 2507.451804 3331.085675 3736.867828 1937.330202 13401.080895 4578.961983 2045.175202 1973.152074 875.828365 975.084563 1248.767267 917.205242 1732.358818 1313.629710 1018.914825 1478.636211 1995.663528 697.894745 528.620929 829.590628 859.207771 675.162073 4269.959604 3622.717579 4873.730826 5428.155966 2814.648818 23542.301837 1554.022237 1253.376424 1787.046914 1983.690204 1047.775641 6980.944482 3034.532138 750.532435 565.231508 874.281651 955.414391 514.253605 2938.325798 1089.360664 780.572226 
34058.000000 5271.443042 8254.122698 7611.019420 20904.945012 6426.522776 5431.625277 12761.174323 44723.500357 1582.075214 1297.092862 2784.584894 1229.362549 1858.255117 2657.229368 3144.749609 5125.022724 5084.336056 17182.530606 1029.297243 1558.471346 1666.149496 4162.613518 1813.416086 903.942592 1322.165763 1470.892011 3581.019131 1198.387292 1243.797458 1990.147711 3112.730746 3226.667120 8586.817841 2664.539041 2292.466437 6580.191869 6847.327137 10889.200772 10554.734825 28781.420404 8789.492011 7423.390902 17490.130275 65626.419570 
24801.000000 5273.988914 6360.768628 5471.567815 38743.246301 3824.657943 3990.591896 10800.622351 8824.161732 2392.162466 1399.360668 2312.288316 1153.243233 1401.533109 1822.074179 8146.483746 9943.180011 8901.093575 63028.228067 760.417404 977.680080 978.512454 6236.899063 851.312950 897.731130 1031.841899 1021.449750 6482.070917 703.454481 954.664100 2224.217792 2779.476180 2654.595676 17460.815091 1863.170487 1937.658439 6129.519034 1740.854495 2256.795847 2173.574912 14392.639931 1538.547503 1548.327560 4231.239757 4881.782082 
3216.000000 2624.134151 6325.283882 659.559549 1760.784319 442.012678 622.522974 1129.905971 727.906992 3841.333875 5500.557755 15358.771383 563.291651 1269.589298 226.050017 1532.512939 3414.442265 384.843121 1318.187529 361.058736 846.229413 109.635846 244.181590 119.652484 558.503291 1189.510741 162.790825 369.141173 98.586721 227.620011 914.064057 2196.440846 269.688957 674.926351 172.811380 262.404156 551.845034 662.882525 1417.720779 169.210573 446.625886 109.803423 157.076288 281.951819 283.982475 
6807.000000 12701.670954 2087.004493 1799.927404 3691.987010 1259.216612 1913.131897 2509.182944 1896.641810 25919.608552 3958.164467 875.128425 3324.934396 550.589609 685.866720 6869.063107 1145.161632 998.330707 2575.134370 2340.369593 378.608556 371.102380 668.373447 365.286408 3596.324521 591.034030 595.079640 1058.344577 377.722164 800.638544 4688.983981 771.474789 720.452068 1422.361386 494.211716 760.447397 1225.269377 3565.631471 579.660601 544.304125 1070.284464 380.254775 570.625003 727.776201 816.137578 
1512.000000 3888.246950 721.275466 4132.436475 626.739837 281.491228 432.470223 13044.369667 367.121067 14761.035710 2058.822423 509.692939 11986.705097 2132.050048 17664.694046 1692.930289 304.158594 1874.022088 343.170986 740.532980 138.385337 865.830311 129.970162 92.128235 1136.272734 208.718930 1142.575157 194.265992 86.874427 197.151632 31755.465955 6186.512455 35039.993018 5325.563731 2468.159819 3839.601987 138456.544035 1047.553217 182.097127 1209.493099 177.406145 80.781216 114.881918 3060.642149 152.890092 
1857.000000 1716.161693 634.113440 1842.710399 920.776914 385.195308 1404.059375 4160.310310 502.603178 2489.155016 625.323552 308.566075 1854.656280 650.595805 2858.932966 906.263787 326.336582 954.380963 612.741713 364.006871 131.810478 445.470491 202.249928 142.319220 1380.086699 488.577580 1448.867761 733.702808 302.462037 1534.850059 4081.017445 1444.226850 4809.067418 2096.753680 937.808878 3008.170207 11418.343635 494.530873 175.376494 577.237384 278.641574 118.364484 402.457474 1170.208436 228.977925 
3256.000000 1035.063611 838.031037 3584.644206 1258.189296 677.961056 12804.007614 1942.596564 733.589466 640.432678 280.781977 315.264697 1227.886639 940.687652 6495.639137 408.303592 329.483843 1483.632536 630.610393 218.734946 177.495104 859.799044 290.023328 242.864475 3912.539343 3238.710368 10458.267929 4736.951685 2414.348378 74638.373339 632.538687 504.512140 2126.682997 789.373239 431.644576 8443.217264 1497.553640 242.314843 195.113655 962.412792 332.955500 179.111787 2448.725087 443.519609 286.309101 
3033.000000 9306.415714 1008.899463 2369.121274 1540.324498 608.849534 4174.079958 1388.295405 1043.499927 40549.707307 3235.408780 467.600360 5953.951814 788.040327 2836.697216 4678.766457 522.397853 1211.874793 1051.508775 1727.876486 198.522548 532.153891 312.730504 208.817982 11777.412100 1399.127486 3584.476107 2191.455536 886.769841 7894.121836 4089.512473 457.069019 1158.120947 730.108360 301.897447 2039.462909 842.766330 3008.400149 342.223412 922.626172 566.974336 227.619227 1445.583091 482.985131 594.586941 
1089.000000 2158.521809 523.726239 3503.879219 500.129698 200.857937 1937.764759 7184.825381 280.761481 6522.398132 1170.403776 389.132880 7561.657978 1737.244764 18316.061559 1068.159670 259.573719 1669.047418 301.750857 405.287575 98.168238 682.844969 98.049972 67.905419 3853.747987 927.627186 5634.950358 922.161001 380.490804 4544.117063 12582.089003 3396.591562 23365.607782 3243.530393 1379.242182 12484.284199 62233.681536 640.130884 147.689124 1045.066346 149.626373 58.181521 500.369951 1786.760943 124.888156 
1702.000000 4930.170265 12248.224985 342.959284 952.649085 203.253257 480.631803 639.233465 391.610623 21326.179697 38667.015068 112046.299149 1048.852385 2451.321445 127.020230 2865.824067 6835.786703 202.469365 801.969898 591.814271 1391.126213 48.920481 115.402968 57.002660 1535.541781 3507.825651 126.427837 305.045080 64.161239 271.891158 1874.005478 4588.667863 156.003898 400.486977 83.865054 231.991792 366.192060 1225.524496 2839.358327 88.667879 240.155254 51.839773 118.034200 156.290897 163.546370 
292.000000 1293.727017 282.214850 224.374930 225.813188 49.040761 309.130617 894.817259 82.928895 7886.639348 1148.030079 440.312915 1107.490998 252.387292 279.529921 963.985194 238.306380 180.672923 278.382432 227.395575 43.006357 39.599011 37.036715 25.422311 1555.230182 311.682135 255.588808 231.768753 56.077027 458.830125 4662.667331 927.912509 788.537685 723.073282 152.762841 1018.871038 3577.559266 374.733087 80.883380 63.420423 75.001303 15.543694 92.486766 265.069046 47.012335 
1440.000000 490.183758 409.941353 655.893877 567.516755 241.672058 4914.111308 4805.148248 263.964600 300.367937 144.244216 181.306768 229.137245 188.056606 459.049934 198.816729 163.185279 272.782089 307.543912 83.700705 68.779088 126.198760 107.286981 77.473347 1578.007404 1435.351658 2350.190156 1967.683668 876.469095 23228.418840 1733.039139 1425.222451 2328.634168 1967.873087 797.276458 15321.387013 22098.632031 93.459457 74.047888 133.692599 122.181032 52.684377 927.066016 906.886832 83.731813 
5203.000000 881.317851 1291.673360 1187.779619 3015.165861 4658.016697 797.041533 1838.437428 26351.611126 324.375529 229.309291 457.978451 213.581271 292.557329 450.594372 502.188256 743.770228 749.865998 2331.265845 976.645865 1198.452443 1205.595249 2738.811342 16614.998090 151.741706 198.080820 234.288385 499.331010 832.355100 209.179225 321.194943 455.849718 490.513499 1152.904996 1738.344874 332.959162 917.910404 4438.664138 6544.473604 6151.164006 16654.192587 24313.422826 4050.013438 9500.961206 197376.130969 
2735.000000 4078.139739 824.156327 1131.461310 1231.936938 4176.289135 1940.228652 1202.994046 780.505196 8422.787237 1299.858278 361.222574 1620.908419 338.153374 657.024094 1888.755302 375.533441 541.522292 717.027023 6085.824527 1278.822305 1834.620765 1950.208348 8668.805363 2338.153590 569.387987 972.298916 890.957051 3007.232497 2256.167246 1696.272298 365.618015 563.548900 569.531256 1929.940440 984.046770 723.692495 1216.418627 239.557677 349.081340 381.726575 1262.817725 570.970501 358.972793 348.021723 
651.000000 5158.210304 4169.875902 3189.233591 265.484639 94.249433 359.193150 4603.061026 152.480425 55859.950354 37723.806525 41061.279825 28441.601095 20578.260955 29142.996525 2046.928489 1765.784094 1349.065774 157.226003 696.897535 611.174182 493.854185 42.518196 32.955873 2464.288355 2042.627528 1599.768137 156.515650 54.043594 409.415893 33566.410092 28442.737607 24877.859862 1920.774138 749.364617 2495.653262 42102.297464 1230.099495 1038.891315 883.610891 73.341340 25.733704 90.414542 1140.614119 64.678076 
291.000000 1046.148356 206.611305 1549.747699 130.545471 1040.108646 642.206552 1369.623134 113.700216 5628.638253 923.722071 275.149478 7152.368950 1306.297295 13789.241863 483.072967 98.053190 701.790609 85.237118 3711.012966 634.868742 6783.847024 509.149463 7775.109589 2634.309602 624.820020 3692.580869 306.584575 1464.085675 3139.737716 5607.629237 1004.155375 9672.108723 634.901286 6103.676238 2413.752884 9010.111458 395.907569 72.175286 606.477339 57.196319 510.594560 232.232765 568.672478 79.698118 
5078.000000 1686.850708 1357.823746 1018.532208 27111.482055 753.169041 1065.596524 2890.500291 2841.982221 1270.454541 495.009367 524.948977 316.994280 272.027328 331.975052 9136.243804 7224.041458 5452.675562 202997.128897 237.093306 200.737372 178.403157 4111.032544 172.703344 399.455734 298.173060 245.809419 6140.422844 180.356592 377.185050 882.375107 775.432908 652.325150 16255.407986 477.364700 704.831036 2116.318369 761.869622 743.018564 662.020325 16378.203949 481.379115 648.749353 1817.342233 2608.446941 
1268.000000 6830.853414 689.279900 4086.254307 549.573324 249.656699 4697.550261 1120.917385 355.861865 60388.947927 4383.259524 618.749382 19058.233457 2218.782982 21038.844486 2754.165436 287.543345 1839.059188 328.273442 1190.053549 133.693554 861.483427 115.399696 103.262686 22296.180142 2415.415347 16851.134063 2168.752226 1001.079643 23090.539783 5919.764088 599.393096 4020.875912 496.137134 234.047700 4455.039225 1436.417748 1718.868038 188.293093 1325.026537 174.598843 81.671939 1395.132981 306.302016 176.064065 
937.000000 513.762536 258.270941 4350.854807 369.053664 611.772273 5158.158702 2005.707521 203.487065 635.547662 167.875792 119.185278 2224.261824 1150.062379 36721.770411 224.875358 105.256578 1645.130843 191.025417 405.151697 174.044257 2079.368806 273.305897 812.850969 2629.034034 1462.911470 24992.734693 2040.671712 2619.890290 44412.359607 1314.893923 600.948962 10113.080392 856.170187 1331.632532 10742.114355 6918.323003 132.054196 57.737916 908.819983 92.750250 155.306422 1088.575489 465.077116 77.031695 
1877.000000 1823.881653 598.060148 562.088195 13095.535918 309.295606 3923.715599 4079.924429 1240.735563 3579.691562 684.150247 280.665931 578.574549 184.927232 263.088404 12743.106725 4181.391687 3891.974166 135656.560496 287.151339 96.946964 104.767052 2232.765595 81.371825 2752.613214 1157.259563 1251.619336 30115.588561 679.259674 15558.176634 3065.595022 1250.457144 1340.304820 27582.559135 711.855553 10933.869278 14605.426809 915.946075 370.155416 403.347405 9670.556674 232.133511 2986.841472 2952.492954 1327.937262 
243.000000 1168.975635 177.515112 650.565867 475.603573 41.686763 513.983812 1075.243555 97.867387 8288.169331 978.403922 205.104171 3872.913179 557.748436 2931.369023 2050.092614 362.892847 1210.564172 1395.136166 199.865531 31.149243 127.572411 93.542062 21.039685 2622.008324 356.884881 1353.789764 952.984330 96.619926 1671.583934 5797.400311 892.259315 3779.093372 2304.573458 213.986016 2067.625618 6614.778177 453.777850 73.412142 295.826191 214.837963 19.921666 230.970198 481.091535 70.510749 
78.000000 599.662509 218.326857 181.321190 50.100521 38.958615 138.364681 166.915799 16.437555 6769.786287 1699.949944 918.926228 1444.414347 650.638983 789.424987 431.357130 200.537714 144.706409 81.194449 386.280845 97.285746 130.506968 18.420429 96.221488 1134.555150 496.841112 376.411897 93.159604 51.938776 397.609641 1470.698086 621.881816 534.765071 158.396235 113.200185 330.212724 651.148738 137.686447 57.853047 46.431112 13.335569 10.348439 33.405992 46.814120 16.119411 
127.000000 113.797037 31.675714 258.592579 64.498990 39.975872 134.262622 48.102146 822.250608 299.721091 38.864596 21.331758 252.115151 76.620690 884.063314 54.314633 17.009166 130.087864 63.220732 34.176548 11.281248 92.744648 22.004098 29.599851 154.378761 38.870914 383.024228 66.746325 48.882226 271.509140 39.131264 12.348946 117.014355 29.108450 16.454745 55.116863 36.850307 813.067400 233.927738 2169.715615 446.765219 310.323800 1124.416178 336.004302 8481.964532 
205.000000 479.104106 227.136938 129.934279 1531.177907 37.723769 423.869193 948.095709 175.250427 2189.010381 543.632106 447.024788 360.960537 126.025362 194.014675 4152.714377 1781.636166 1109.697734 15308.804552 80.273304 40.871817 29.032503 298.597643 20.483525 869.032593 521.135329 300.111690 3433.677761 80.692146 1521.133414 1924.745716 917.643460 665.338896 6819.091811 213.185266 2033.640445 7332.852528 280.873220 159.453301 101.218454 1560.120774 38.511885 434.497287 833.901456 384.872821 
87.000000 216.468409 118.609043 90.960794 42.589224 19.559796 122.165553 396.929645 98.179005 1241.003262 277.862783 349.390033 260.801243 108.744329 204.085353 121.054163 62.896607 50.118805 41.346387 41.216529 24.920243 28.208665 11.485964 19.057010 299.897589 248.720785 159.314026 69.243263 29.307306 333.389012 790.573506 976.294724 390.982799 220.517870 103.382038 754.972926 3345.889099 397.752938 68.456829 139.614427 54.718233 26.768031 107.615954 268.299915 219.740825 
398.000000 283.782027 1336.241228 154.501750 187.841235 60.599164 1144.379623 754.071385 72.627741 403.607044 1202.277059 7479.875282 130.203683 537.843637 115.847360 144.899698 690.517516 77.822416 149.517697 47.595172 212.256425 28.023116 32.606145 24.821692 807.436679 3855.842655 481.899083 560.381045 191.177659 5579.096104 664.531248 3144.325431 316.267336 415.726696 120.069321 2392.896739 2683.139835 56.922744 269.928772 32.451910 42.258247 13.151821 223.176529 156.689215 31.478999 
366.000000 1188.306673 804.401689 189.102048 155.067962 445.481500 444.372917 155.138526 81.629351 5947.072328 2476.798586 2816.562964 663.505495 382.818792 187.391919 510.556767 355.059967 84.889968 96.664692 1541.133252 1007.952326 236.362447 193.467795 905.879691 1779.134710 822.725805 325.160332 200.386078 447.310182 1150.171865 509.519628 354.485246 96.277121 70.181710 191.114455 221.838762 99.498765 281.053218 179.098068 46.213523 37.617344 108.029977 109.138110 37.504212 39.299664 
5982.000000 1183.089875 1454.143550 1984.866418 2311.287189 22221.996225 1072.524784 2158.323139 1374.090142 500.678142 303.187359 522.309249 395.108283 487.559507 982.238499 472.273241 567.469983 835.732563 1086.987208 4277.772688 5408.776363 7693.062931 8675.396151 94685.632976 227.418158 267.674809 423.682868 459.421833 4095.485599 311.765159 438.540116 530.069114 810.918045 904.232718 8240.068850 444.609261 1082.269727 284.440478 339.486433 501.615618 587.458937 5249.792473 282.176509 547.850947 522.788938 
919.000000 857.922571 264.022404 2037.104061 404.928588 1992.650227 2106.260875 516.581715 565.846420 1665.215576 282.455827 117.213708 1965.106071 584.207159 6965.090221 399.019755 120.661240 918.390344 240.210480 1821.028086 569.962978 3836.356572 869.514487 7406.024770 2529.370750 630.834271 5006.264477 979.414318 4694.115092 7548.045219 531.161296 153.622896 1153.156638 239.684871 1273.241443 1322.669386 398.580986 562.545192 164.742587 1520.104047 279.360233 847.506142 1365.447252 310.168477 724.604610 
28.000000 17.361324 46.201556 7.352154 9.229671 54.719025 10.105395 9.197325 33.550492 39.076400 47.704110 182.919628 4.871765 15.371008 15.984641 8.506545 24.531999 3.741212 16.678512 56.929047 149.431267 24.416757 23.497965 230.090124 6.626244 15.021388 6.599495 4.510260 40.813144 27.873715 6.620719 20.661504 4.810611 3.931018 35.156304 11.811693 19.447283 23.511657 59.593921 17.005010 22.075243 97.293217 36.973690 26.397278 142.544825 
51.000000 130.958433 207.802524 26.720824 166.416738 5.861036 80.836370 112.370984 23.367111 685.831607 715.199265 1311.551528 132.346497 115.504545 73.722803 675.467128 919.200038 158.883203 1008.664910 19.287442 30.036981 4.656685 25.047392 11.232767 250.450787 482.074584 46.349374 391.914258 12.284755 249.503258 449.721563 550.503339 134.386182 518.453597 19.769277 227.240968 511.121751 62.839526 117.655128 10.498184 63.253031 3.739483 35.052340 44.978843 41.273015 
116.000000 151.179520 53.646911 51.668479 65.811092 36.793779 87.492083 84.242032 228.915792 359.670891 68.069948 62.871750 81.635610 23.731089 44.848485 83.701340 31.442604 31.984366 63.489046 46.093359 15.272939 18.065944 23.411401 30.982815 103.659724 32.899900 49.483999 58.727579 33.679024 131.878325 108.150040 36.836443 37.859326 56.130361 26.971608 53.839700 143.612437 326.498391 117.344148 111.382108 144.832249 79.447861 167.030837 224.050697 592.501203 
90.000000 235.164672 235.190121 24.291759 302.048957 13.493836 48.873626 78.000304 33.524861 1366.126989 964.895051 1308.391054 81.969254 69.175267 22.539700 1057.133174 1156.908421 92.027262 1384.329458 28.029219 28.754023 4.665928 51.401299 17.606173 193.611335 170.582712 19.901384 209.526681 7.729314 59.870288 332.581015 227.939194 29.430531 331.021536 13.180766 62.770803 140.941991 89.407815 83.184426 11.279702 118.023290 6.615753 21.295530 32.923769 32.965497 
704.000000 111.948274 171.192624 183.166904 3015.649861 144.092194 155.045462 432.670735 2913.607527 45.427658 28.562024 68.112082 30.262919 45.641277 80.551949 541.872097 769.068081 784.849839 26264.863576 23.932877 35.022525 43.155501 606.578480 51.709275 32.275849 38.742832 47.380765 837.150367 36.590698 80.805491 78.698452 107.273639 121.741603 2303.774019 95.199354 118.977203 370.290335 484.231680 704.550749 772.490243 15867.374816 594.243676 729.758357 2029.731269 18929.400001 
351.000000 3745.493887 195.866983 156.051437 135.398955 49.062207 105.945577 521.375154 74.230073 48121.765386 2339.038556 199.717177 1800.514257 112.105848 133.669528 1459.398537 70.117058 58.600698 75.845909 519.015947 23.257946 21.869058 22.264987 21.106516 1207.517470 56.877535 51.498060 44.483008 17.501973 71.139086 5747.874312 342.205990 300.097693 193.971362 69.288598 162.245991 1189.792570 813.090840 37.610401 36.014922 33.158456 13.322124 26.885896 103.462638 34.561029 
104.000000 397.477199 148.260571 905.848880 49.911998 94.449911 49.440668 787.801582 56.406336 2474.042944 761.988671 474.456721 4477.569200 1422.270142 10975.787037 210.440017 70.238176 496.693258 46.157717 407.309966 132.040812 877.320335 53.506286 138.894676 198.313492 82.512475 467.426306 28.128974 41.035382 61.011810 3373.831437 1233.664327 8373.797992 437.920763 788.857329 396.555519 7236.512589 249.660696 67.804145 581.665139 31.736883 55.189253 32.042722 496.483119 64.794461 
180.000000 1080.659403 1851.980880 97.002371 75.164176 86.585895 245.035272 132.347572 37.854035 9552.348299 12806.127836 22979.643256 679.521032 1050.524312 113.463946 458.069613 830.280648 43.833037 55.382250 479.610412 889.971285 33.878364 34.492005 137.459249 1547.044789 2643.696328 174.392123 112.983726 74.973629 722.202255 873.114263 1538.260870 88.645109 62.712587 42.387227 202.347323 171.044905 236.099408 402.388214 23.408103 18.187507 18.438569 59.826810 30.774125 23.424832 
52.000000 301.239694 445.970455 107.200786 48.457574 11.661430 70.419450 119.532247 16.904590 2583.099580 3383.306115 5277.692295 881.468369 1159.055849 590.209340 350.438054 499.841011 68.711617 97.614876 110.985432 136.945488 43.201534 9.249809 20.456601 541.626468 735.110489 312.117342 62.967151 20.628358 245.925101 872.570045 1295.807272 330.248083 134.489359 36.821573 171.774117 451.957407 118.879650 174.829438 49.663222 19.980989 3.805604 26.532650 52.230151 22.967972 
1153.000000 7431.435843 1201.305274 12467.235752 475.993974 233.023516 227.807594 10034.189913 390.607078 65150.701247 8961.690673 1792.302738 81175.956777 12946.240597 150522.109233 2911.867026 500.407450 5268.211842 261.598348 1337.808951 234.369121 2651.924231 111.525318 86.360364 1269.802470 217.865127 2529.220571 101.449289 51.854838 97.342183 61506.704167 10162.479799 112779.796854 4324.067272 2188.377099 2078.237636 96589.432208 2454.093814 408.920783 4382.331993 182.630953 96.994755 82.781621 3573.030185 213.637449 
607.000000 7203.140323 623.201696 1517.179957 189.198065 71.565643 113.703964 4033.350232 111.236056 94725.252052 7888.392310 999.446594 19374.260233 1812.734443 6291.770195 2227.769964 188.304822 470.325353 84.757418 810.650557 67.408470 167.010158 26.053277 26.519221 1273.103453 108.948346 245.345938 41.581782 16.328116 54.366556 47652.309685 3838.886671 9670.003803 1346.741385 540.070942 812.153907 34837.971238 1316.465343 112.769619 295.872807 39.870406 15.754473 24.286986 791.241272 42.368044 
19.000000 9.902020 17.702464 3.360844 3.425593 9.159601 2.326439 5.756195 2.705956 24.665399 19.242389 45.911855 3.695817 6.343984 11.516820 4.128778 6.714627 1.465947 11.810289 10.853354 17.886277 3.470831 3.713043 21.622647 2.277991 4.746564 0.905182 0.915677 1.996549 11.044969 6.209235 11.888007 2.521191 3.085210 6.557388 1.735778 16.369168 3.709238 5.318127 1.252001 1.603426 3.375529 0.791493 3.021796 11.683252 
```
