## Supplementary material for "Interspecies regulatory landscapes and elements revealed by novel joint systematic integration of human and mouse blood cell epigenomes": Scripts for IDEAS modeling of epigenetic states jointly in human and mouse: S3V2_IDEAS_hg38_r1.tmp.66.para

```
#count ATAC CTCF H3K27ac H3K27me3 H3K36me3 H3K4me1 H3K4me3 H3K9me3 ATAC*ATAC CTCF*ATAC CTCF*CTCF H3K27ac*ATAC H3K27ac*CTCF H3K27ac*H3K27ac H3K27me3*ATAC H3K27me3*CTCF H3K27me3*H3K27ac H3K27me3*H3K27me3 H3K36me3*ATAC H3K36me3*CTCF H3K36me3*H3K27ac H3K36me3*H3K27me3 H3K36me3*H3K36me3 H3K4me1*ATAC H3K4me1*CTCF H3K4me1*H3K27ac H3K4me1*H3K27me3 H3K4me1*H3K36me3 H3K4me1*H3K4me1 H3K4me3*ATAC H3K4me3*CTCF H3K4me3*H3K27ac H3K4me3*H3K27me3 H3K4me3*H3K36me3 H3K4me3*H3K4me1 H3K4me3*H3K4me3 H3K9me3*ATAC H3K9me3*CTCF H3K9me3*H3K27ac H3K9me3*H3K27me3 H3K9me3*H3K36me3 H3K9me3*H3K4me1 H3K9me3*H3K4me3 H3K9me3*H3K9me3 
1223955.000000 196757.003633 292334.449840 232885.578103 694869.366395 199464.806880 198676.609682 374333.914273 303009.126815 52407.398047 47295.762013 119447.939334 38422.998166 55354.124903 75387.138476 112753.650334 164611.272725 143913.958164 543558.738421 32394.654661 47363.553659 50184.520297 114496.097267 63497.820722 33382.746043 47442.345935 52022.662543 118088.842000 42329.795734 69491.336727 61172.329363 89103.961096 85705.505678 235848.580144 71153.722017 74956.686889 166380.864052 47925.761573 71858.960383 65035.381889 192616.907422 54078.213276 53919.251425 103888.984156 127343.452871 
83815.000000 14200.026717 17286.357649 28188.093962 28913.011942 177861.945629 15700.358392 26549.473369 14628.860711 4035.132232 3034.852415 18202.746591 4881.302651 5668.011864 15233.955221 4909.857173 5673.940426 10781.725972 12100.492106 29697.424205 36933.723318 65599.065031 63069.177544 494691.364013 2774.658505 3260.239971 6983.527767 6079.777376 34144.815336 6272.605820 4563.534494 5541.209508 10407.999056 10164.079971 59702.613883 6174.298267 12289.454779 2459.558344 2918.118263 5694.361000 5766.503389 32331.933756 3222.641210 5345.044887 4136.473681 
27009.000000 5810.493008 5500.841919 13622.703270 10336.027349 6189.031393 89055.124780 17304.005043 5041.378635 2115.228732 1318.185789 9356.958028 3019.569328 2681.947577 10437.850832 2231.721769 2037.987621 5235.944236 5686.170758 1318.348017 1320.484339 3694.526559 2511.996515 2978.644784 19180.574314 17734.569109 47654.377868 34529.460820 20546.337230 358961.554733 3834.239283 3464.381263 9595.727980 7238.018115 4330.728863 61491.339239 15714.846783 1074.801583 1027.084053 2796.073972 2227.082388 1335.733104 16940.420099 3465.501568 1742.291152 
22667.000000 4113.195342 5004.445543 5144.805422 55460.191625 3439.840155 5290.830969 11084.655064 6899.339807 1331.926611 979.349272 8124.403357 941.145288 1121.648154 1815.291827 10091.409655 10606.260664 12860.469119 157479.962790 625.881634 749.109129 927.996751 8442.525915 760.047503 1040.905432 1306.023627 1418.434525 13298.228283 920.678009 2679.238326 2022.325355 2261.820156 2859.574327 28690.632434 1866.690447 3282.934987 7411.347406 1238.554107 1487.374980 1759.636922 17858.032154 1184.370806 1744.329400 3658.510194 3510.461742 
44207.000000 6655.520154 9863.640217 8463.459775 32497.306888 7020.596446 6663.249041 14228.856742 60894.783605 1679.688616 1496.767739 5104.545609 1293.275949 1892.754390 2692.591174 4902.541147 7286.721700 6695.094479 32048.169501 1062.389258 1571.167844 1678.411892 5330.907036 1927.758677 1035.105045 1488.403669 1662.590650 5195.945756 1329.855768 1879.468399 2169.523446 3180.671206 3221.830169 11367.941445 2633.475194 2579.909630 6676.241289 9245.462827 13797.738548 12687.917790 46565.863686 10469.958834 9924.211935 20788.797040 100107.401427 
15217.000000 15842.148007 3622.977670 3318.306104 9059.382407 2781.084398 3167.396413 5078.269132 3652.211555 17054.004632 3777.501932 1687.868329 3457.508184 791.657808 1292.016273 9429.822627 2158.269568 2073.481793 7633.806560 2913.186109 648.650293 796.984303 1604.234754 1108.625943 3335.438486 780.547709 998.710976 1894.587442 724.472540 1652.895682 5307.865951 1219.950048 1358.691061 3322.492186 1048.051011 1386.218650 2541.194144 3816.593739 860.691544 870.864834 2466.835397 706.420328 798.437910 1344.485030 1588.773872 
8422.000000 1972.579223 1244.790606 22124.163036 2986.223875 2213.760049 67341.560841 10175.230172 1541.401099 774.740854 385.931041 5237.412982 5342.492497 2737.613583 88180.151403 686.685462 416.052475 7507.273343 1386.512886 520.432561 338.840652 6320.817035 842.770192 1191.456286 15835.533108 10661.635183 157148.959613 24477.718411 17739.390576 633043.632927 2520.695467 1471.188707 27722.145285 3816.223458 2872.012014 84658.951358 16718.429585 352.935786 227.465562 4157.036291 620.047557 452.068968 12235.252663 1898.948517 496.386418 
2913.000000 1596.085186 721.740983 22262.063286 1136.932270 703.650572 2014.986078 38541.751480 515.034613 1475.519408 643.713302 2371.066957 12766.567556 5972.749681 241072.747442 605.954991 259.390705 8337.191373 623.930454 354.193581 133.747236 5668.569137 308.844645 281.595267 969.513198 392.071557 14803.449504 851.273656 513.674655 2199.666933 21327.585904 9534.788176 302965.402129 15612.342925 9932.183426 26061.821277 532699.061316 282.811656 125.187164 4041.163845 231.263383 144.996719 382.980255 7114.586366 148.901640 
3400.000000 1640.319806 758.568829 6287.965589 1496.373571 582.832591 8306.620395 24883.585520 582.260218 1371.980222 529.367515 2236.158327 2951.506726 1294.864230 17023.194226 705.468062 306.494578 2500.588468 1001.221079 268.374292 123.712206 1149.860314 283.361307 181.315777 3958.000367 1839.229093 16187.300949 3796.895521 1567.077541 27781.607189 11273.974415 5433.522884 46997.583712 11884.160896 4686.680380 61961.034384 217000.271429 282.315493 128.168617 1104.310930 303.628770 117.515494 1491.397366 4561.801674 169.145967 
4914.000000 1201.705333 933.310365 3364.951001 2316.002892 867.818333 19872.456876 13954.356656 856.178285 491.250443 303.028891 2975.096842 828.329577 630.178148 3571.568836 576.811450 433.075129 1471.119595 1698.184006 201.378384 169.309748 670.607505 427.725136 327.083387 4898.037423 3940.294950 14864.483329 9392.555218 4017.633405 111017.548708 3441.464745 2617.764950 10179.327774 6732.741108 2588.265246 60452.354577 47282.521898 211.579836 166.412098 605.633208 487.420396 181.692232 3487.580805 2536.977893 268.516400 
2337.000000 6620.525296 927.887994 21563.013274 824.356594 481.956210 916.471104 30999.595815 407.656760 28794.095280 3480.285107 1886.408340 65213.669837 9352.931301 260892.974249 2258.259231 306.958174 7331.005531 380.293737 1243.385015 154.556065 4644.518094 194.859232 165.535785 2414.583720 349.173515 7479.859457 362.369742 204.414003 665.058481 86748.883859 12196.687671 294946.565934 11340.352597 6887.145200 11962.254993 431334.069830 1128.643625 157.350425 3784.770522 165.555850 101.142045 180.226411 5656.163766 122.615247 
3696.000000 828.664597 278.971570 7907.566643 1306.323108 1123.078652 7986.654751 2379.726030 745.625896 325.346709 80.490798 3004.067428 1814.287017 531.677214 18254.584610 289.560412 95.514324 2831.718271 581.249202 240.557374 90.056531 2478.941263 440.695033 648.346418 1835.527782 707.564285 17261.655231 2785.363393 2257.416224 23032.888009 556.830057 193.842012 5226.513634 863.389263 680.561466 5734.957709 2157.048596 164.247521 61.616638 1631.454495 297.256011 251.156431 1604.643156 487.173054 281.300490 
1753.000000 5685.615714 486.831194 2651.099902 615.099060 302.552595 4323.573019 2656.895179 323.793221 29056.730060 1744.547422 875.182751 7177.957129 676.965650 6202.456036 2063.880036 166.187823 901.782251 307.517054 957.627712 90.996922 515.481292 119.717616 129.395951 13608.511210 1237.611712 7128.691931 1537.584525 838.384226 15535.598054 7708.458659 705.888294 4640.776145 964.413218 462.402631 7119.577350 5740.004639 1119.541326 88.470412 478.651401 140.367140 66.268977 816.047484 492.220519 138.913108 
4125.000000 1111.227651 818.929697 1482.144449 35240.672884 661.101148 19892.519240 14449.891877 2327.245685 521.839029 294.545108 2399.025082 420.664365 320.157882 848.441410 9374.527212 6039.240359 12295.632884 406401.488505 179.832020 128.567078 269.915136 5819.705897 156.568478 6060.977747 4936.773058 7692.829226 171862.938754 3238.120951 130268.088824 4196.251007 3022.135708 6126.741578 125690.799114 2494.588933 79890.572010 71781.082553 606.185127 398.579171 869.405786 25019.032966 417.409241 11380.343201 9044.086464 2259.279860 
2916.000000 731.732607 388.191713 21794.057674 1013.722289 760.027380 20109.353684 11602.040106 510.726012 311.788633 145.018313 2442.310105 5616.788976 2469.553808 218739.405435 252.264988 129.122036 7393.638250 435.916383 175.964138 80.136153 5666.267147 288.940106 414.476567 4914.954672 2226.352325 159793.031026 7353.351512 5815.539402 182619.861592 3005.499481 1709.759618 76747.189530 4210.614416 3176.212427 73523.619019 61545.657099 125.631331 70.981286 3861.126553 202.397071 148.817827 3676.683131 2047.950134 153.276787 
7230.000000 1495.729996 721.016713 1632.021572 63879.769232 1017.955505 2799.412344 5944.916158 3345.875046 560.583570 188.324595 4669.227471 342.071725 149.687455 578.116535 13524.312379 5800.581668 14862.338566 652246.623459 214.032053 97.036060 273.521560 9181.374104 207.522433 640.940180 355.128244 721.379188 27025.887350 437.803702 2146.507248 1210.152525 409.196432 1523.480576 58569.140355 912.882072 2766.634412 7030.544441 677.240538 287.113165 843.487956 33092.031109 518.134714 1472.046253 3328.616981 2514.575820 
919.000000 6456.626965 286.543445 1219.688957 375.018776 133.660786 472.670910 6769.956124 155.486852 71528.226871 2391.359172 613.827785 9158.602236 451.384335 2473.177628 2401.605687 118.600253 473.135936 235.856764 880.538170 43.180641 190.485542 63.052946 43.541349 2807.293549 167.862432 595.187523 226.544838 77.462668 442.839269 40651.237739 2076.877922 9769.864279 3183.962899 1129.780119 3757.850994 63519.107144 1054.710549 49.489847 211.150818 77.009609 27.178098 90.715437 1266.445314 49.527367 
2629.000000 816.319175 9412.399310 850.521101 1369.690314 456.277155 3922.615655 1597.208403 434.593986 430.358064 3373.671284 43920.285195 275.972401 3220.512581 475.266653 443.416099 4989.573298 444.303887 1104.611111 139.995663 1696.268536 186.130542 232.444308 202.911235 1328.403445 16444.010636 1604.832899 2099.129844 729.222917 9685.904813 539.517120 6290.301433 615.942224 945.834931 285.559230 3081.899983 1519.292360 134.053699 1574.863214 159.631939 262.310761 91.346395 687.771472 297.009452 128.867156 
2468.000000 2846.399036 574.738410 1402.811628 913.068724 524.471663 10104.265846 1886.057445 447.024979 3753.035886 685.657281 494.104375 1619.028043 327.687678 1200.740933 1056.652774 210.840534 515.277819 505.941612 593.680292 126.500861 357.094916 207.828745 261.712926 10821.916261 2343.279143 6242.419246 3825.170770 2178.360205 56033.576513 2191.463542 442.489583 1203.512051 748.055953 431.655969 8719.796406 2033.622284 528.868380 106.584472 269.586098 201.221085 109.479164 1809.909278 363.657644 169.522563 
1201.000000 917.077467 288.224391 518.075815 6692.693802 191.443202 3002.829923 7083.838327 484.037314 1085.611636 278.051217 651.565390 414.361558 137.796132 383.744587 5485.906399 1453.270331 2896.661066 55853.205123 145.881210 46.180913 96.835913 1150.798048 52.271318 2306.093299 796.491915 1457.808385 19506.188374 519.059633 10842.046496 4826.341576 1927.203808 3936.141448 40991.854557 1257.008950 21331.745880 62843.190528 391.961282 118.871795 227.654803 3362.543074 88.985647 1416.243517 3117.906893 333.264922 
11247.000000 3718.648881 1674.136597 5472.449037 4090.401754 66716.205148 2484.661927 4192.960734 2065.457846 2473.222211 669.573489 5372.097837 1796.641498 816.310879 4021.322451 1318.841096 572.267328 2130.177345 1756.655620 18754.178016 9334.486202 33778.802158 24773.305486 436691.889415 851.134277 385.397033 1487.888040 986.279174 15185.291305 1079.395399 1361.974850 629.143571 2265.009080 1655.296684 25743.702056 1108.084047 2196.062451 659.983585 284.648370 1110.108641 838.258781 12645.585391 513.848602 866.782098 567.686334 
7738.000000 1206.487168 1343.512422 1655.366249 9631.168431 1291.944384 1229.471318 2738.238402 42271.856800 351.876530 218.798440 2710.059624 261.921746 285.274092 601.670960 1497.442694 1645.817411 2202.974966 16685.190148 204.198771 230.284565 337.351391 1628.612819 362.103009 199.651198 210.728419 339.401666 1624.111056 254.084331 364.898157 435.043684 477.736215 682.322461 3819.447127 523.853267 521.979483 1417.691665 6613.292460 7649.223446 9377.373447 49771.369884 7173.936472 6682.844735 14822.487601 317922.605549 
3744.000000 867.606850 596.149687 6960.022263 1350.551675 10599.381882 8806.095801 2319.052629 683.152603 358.789517 163.113485 2142.076975 1665.189025 919.831746 18268.006031 312.337802 205.366933 2575.716397 591.960212 2383.219053 1580.649181 21160.918667 3959.864727 43834.506751 1962.258519 1387.458294 14015.435565 3190.615424 21142.709624 33849.826011 527.752404 368.162768 4128.971170 893.221439 6464.297176 6722.650150 2015.798868 157.028413 105.254188 1351.093168 276.510650 2007.640647 1603.514149 460.571058 199.594030 
647.000000 6288.108910 278.001977 4126.317823 205.748707 98.087024 206.179055 5750.337273 105.808472 75528.255658 3203.925154 680.500980 43797.340554 2150.309999 37707.227016 2055.451790 84.316744 1335.842674 88.148295 997.225658 37.475442 665.204923 36.083285 32.702686 1756.503330 76.199329 1274.833443 73.503674 35.596842 167.613328 58981.154687 2372.594557 40581.006327 1963.844007 979.152556 1740.069671 59545.256860 1062.354327 44.137899 718.216074 38.556531 19.532456 38.608774 1013.419312 36.659814 
2140.000000 2325.082764 9587.782248 512.042975 1137.402168 377.400007 836.446105 869.353377 360.506441 3439.724178 11056.943714 66263.295421 594.839467 2422.652800 229.335062 1237.024839 4769.381324 284.478288 888.730318 417.972284 1756.645646 126.761395 197.295860 175.001586 1084.468816 4728.676960 254.325346 445.021462 155.926945 704.736237 1023.568758 4284.195533 246.317605 498.799500 166.501198 485.703808 579.346269 400.784617 1530.467580 97.703595 225.366812 72.757794 145.947709 163.159247 116.471918 
120.000000 173.234294 37.790505 135.345355 350.134490 66.012665 356.151240 1115.844788 30.000432 519.634108 76.188257 117.222924 170.126021 42.888789 288.960855 723.299206 177.169576 445.484038 1670.210483 44.733926 6.890303 74.042948 96.696798 153.221804 528.703896 149.043703 431.188063 1178.097622 214.034441 1716.578874 1646.211649 310.265645 1575.712686 3616.528611 730.525993 3283.959950 13278.309248 51.789584 9.881158 40.976229 104.891531 13.887928 100.182794 320.715621 21.925342 
841.000000 903.286220 1078.425441 6453.777007 307.959480 171.996093 2521.175937 6787.747149 149.938369 1698.306614 1497.759420 6331.245370 6465.981330 7260.918868 64729.054289 320.737940 370.168670 2358.106559 155.170515 167.508521 200.710344 1398.719087 70.932429 74.532911 2594.918253 3898.178703 19113.956812 992.173454 582.367572 9867.242605 6492.829165 6648.162783 56099.058299 2719.782920 1578.934948 21334.909514 66342.561396 161.248148 181.503850 1210.788904 62.881438 36.115472 475.403629 1332.608629 51.750996 
371.000000 2782.570148 187.006129 2030.620908 109.374645 57.794046 909.408703 782.640973 61.035296 29891.427713 1597.374650 388.178983 12196.122950 994.315894 18784.755570 840.486861 54.724536 628.091086 47.605658 449.365036 29.958234 337.381137 20.277716 29.838211 6590.849464 532.313600 5764.257746 289.759687 177.128167 3280.244017 5224.474904 376.649915 5096.078889 255.483606 140.333900 2251.027617 2478.673294 456.929389 30.951465 364.409435 20.810650 12.238734 164.851050 142.128510 34.795831 
112.000000 83.603663 234.291865 196.260340 201.264811 25.299271 539.855427 511.800785 232.361120 131.937148 179.354037 1482.196963 184.586935 440.728546 797.791743 137.300155 293.356691 378.708025 805.778086 17.454406 69.088020 51.570958 39.706928 26.566425 414.595299 1909.078339 1105.650692 1016.801586 137.675303 4903.030973 372.743879 774.147167 1160.928444 1308.189137 114.629067 2320.830695 3909.498825 178.239153 284.637064 346.254564 536.095698 66.021187 621.527881 1313.989612 1427.236795 
3023.000000 475.305592 503.752526 616.309803 1880.785031 2833.105453 435.818752 878.862556 25395.218678 143.225218 89.992028 1292.218178 102.922054 105.157938 256.601112 292.164847 290.240231 392.483942 1559.879124 471.450892 401.970788 835.690080 1670.910689 7874.767159 72.507194 73.457094 131.690736 280.470345 487.584234 145.799174 140.490987 150.656337 220.269138 586.450160 964.542333 153.094141 386.999119 3987.226204 4410.636584 4901.799802 17918.384164 20057.574589 3480.395460 7385.470767 292348.168901 
1286.000000 1731.739262 357.131458 5461.408461 420.035069 306.484932 8992.026879 2458.638012 221.028302 2954.026262 531.555849 501.748073 7497.160424 1445.382790 35429.265924 558.578624 114.770003 1698.431562 179.633537 416.828293 84.034430 1304.843564 110.371699 159.553001 12045.594708 2548.979709 37548.458245 3086.338444 2306.064807 77943.558918 3313.278661 645.241682 10543.719228 865.819570 596.980481 17572.595491 6271.650171 296.572188 62.969866 949.086433 83.552673 60.182374 1599.689481 440.226988 77.661710 
861.000000 316.910784 80.750076 3860.339111 316.761195 3133.809578 6229.657760 1333.082392 152.376765 246.629346 48.499368 567.521144 1422.621541 227.824067 29639.630878 113.638281 28.485969 1382.198421 151.121956 1208.367382 240.795109 14373.163973 1199.298684 17981.994953 1988.066181 614.474540 28227.516278 2293.874746 17905.548047 61131.009182 407.950809 101.103447 5424.456183 524.203149 4098.052792 11384.542974 3484.587371 53.531685 13.823748 680.854886 62.546764 586.021080 1122.912877 257.571551 50.936497 
160.000000 489.168167 97.914057 100.930745 136.778576 20.103849 337.767406 971.378711 33.882979 2029.666758 428.800094 337.649203 345.628437 60.364036 108.498328 555.781210 140.664229 80.888202 250.744891 71.826559 13.233899 15.514918 20.061191 14.235949 1222.129632 215.736558 234.055135 351.314890 48.254530 992.911337 3347.949568 587.391699 759.347641 976.532157 149.023735 2290.153350 7805.029093 126.006064 33.199262 23.725577 45.738979 5.287787 80.639251 244.101271 23.421821 
843.000000 159.006603 125.818481 201.934618 8101.746884 126.299453 798.788899 928.900299 4020.968721 70.415550 28.442737 385.331570 39.891036 30.161800 89.413318 1703.603801 1177.104184 1997.092950 96219.451459 25.536915 18.994779 36.919836 1267.802195 36.380316 194.763111 122.624042 245.987349 10040.543879 142.540423 2638.459407 207.701407 114.199835 290.759929 10551.864337 168.332390 1793.029071 2027.492876 730.306751 550.772718 922.747680 38130.785340 582.743896 3000.266449 4187.952428 35808.346724 
72.000000 127.974175 155.796746 80.292686 32.351342 158.283902 86.920226 42.098597 56.347949 559.907911 111.275172 813.511899 169.574579 203.118886 193.577334 46.079361 121.621661 33.949632 103.843381 313.861915 487.660850 277.419836 63.562372 613.912337 187.807092 182.076149 152.359515 44.298752 229.969822 246.662180 91.443019 107.029061 71.867025 26.659185 107.602317 70.536891 60.127939 52.723379 179.458055 87.215510 32.061875 116.814773 87.899186 50.300496 139.837571 
250.000000 74.195698 43.608185 638.586891 117.496930 67.266684 841.551882 155.357008 912.068663 55.388941 17.135964 108.642895 213.324314 124.505521 3947.702757 34.787581 19.308520 327.266765 81.052873 20.707806 12.027994 196.691540 33.338376 47.022010 230.700263 153.614113 1919.778666 407.855745 261.531228 4584.344863 48.863737 34.312954 476.653855 76.035155 46.140439 615.046042 148.680233 292.999881 171.785162 2742.429708 473.852382 258.212994 2621.376425 584.465404 6742.014284 
213.000000 1066.083425 2089.967128 167.017957 77.372572 36.131716 291.768973 538.149741 37.057649 9119.481164 11619.216555 25530.177642 826.008494 1860.660748 250.735114 387.260236 780.328129 58.123204 52.965736 174.488727 370.527931 38.271711 14.732183 33.897829 1202.766802 3069.957796 283.963272 117.248640 81.268092 786.014614 2998.722330 5947.661168 561.544932 194.462507 82.188047 745.823004 2146.466703 185.508151 398.902369 32.196050 15.152430 6.844466 52.629798 105.391062 26.154991 
15.000000 7.725424 2.011644 47.116592 3.249410 9.582872 3.492995 58.919953 3.200367 34.618893 7.122270 16.280768 50.477938 13.665374 517.766724 3.440690 0.887938 34.585019 12.719686 4.623337 1.061119 111.166554 8.253148 38.429115 2.284061 0.542450 41.037773 2.673353 9.169736 13.571552 53.452644 14.055545 642.505491 44.895589 148.715006 51.906255 841.123177 10.231678 3.578242 25.266564 1.691088 3.136422 1.201433 28.007409 15.880342 
13.000000 6.512554 0.233144 0.848505 1.249262 8.781677 0.490062 0.815411 0.636743 24.798656 0.575973 11.874926 1.631072 0.047542 10.322741 2.682592 0.093130 0.359329 10.522263 19.825422 0.730092 2.110213 3.651560 37.685752 1.044165 0.035427 0.142600 0.205448 1.431162 10.080979 1.745152 0.060001 0.235714 0.341296 2.382473 0.134373 10.223115 1.359895 0.046465 0.184643 0.266715 1.859996 0.105065 0.174400 10.136341 
613.000000 489.034175 2902.974650 372.100751 975.617479 97.733066 2450.356437 3917.219945 134.244234 715.300142 3143.276125 26836.162078 298.238539 1905.275056 374.050240 667.538231 3390.172547 591.779886 2529.802014 77.519126 444.085965 67.947359 169.333494 34.606827 1919.851606 12908.631793 1573.580748 3716.927059 415.106731 13663.469815 2791.605985 14389.189128 2906.320326 7226.101337 696.843040 14148.517139 35493.519988 106.239119 580.290891 91.270397 254.769615 25.792871 538.556092 971.351485 55.996723 
308.000000 1443.032804 2384.675642 2423.262381 101.723254 49.396764 138.162070 3240.429079 54.796579 10719.028139 12227.889097 25189.210981 12744.373841 19372.040993 27657.761287 500.927660 820.716778 800.319600 53.105704 240.169313 390.432020 399.983925 18.269358 22.433226 611.286604 1207.492549 993.963038 49.422278 23.517301 138.897236 16103.108368 25340.378404 27762.540246 1147.788954 568.829903 1399.811444 39537.170317 298.570011 446.703583 456.893412 22.606251 10.781217 27.383678 634.502419 27.939562 
```
