## Supplementary material for "Interspecies regulatory landscapes and elements revealed by novel joint systematic integration of human and mouse blood cell epigenomes": Scripts for IDEAS modeling of epigenetic states jointly in human and mouse: S3V2_IDEAS_hg38_r1.tmp.67.para

```
#count ATAC CTCF H3K27ac H3K27me3 H3K36me3 H3K4me1 H3K4me3 H3K9me3 ATAC*ATAC CTCF*ATAC CTCF*CTCF H3K27ac*ATAC H3K27ac*CTCF H3K27ac*H3K27ac H3K27me3*ATAC H3K27me3*CTCF H3K27me3*H3K27ac H3K27me3*H3K27me3 H3K36me3*ATAC H3K36me3*CTCF H3K36me3*H3K27ac H3K36me3*H3K27me3 H3K36me3*H3K36me3 H3K4me1*ATAC H3K4me1*CTCF H3K4me1*H3K27ac H3K4me1*H3K27me3 H3K4me1*H3K36me3 H3K4me1*H3K4me1 H3K4me3*ATAC H3K4me3*CTCF H3K4me3*H3K27ac H3K4me3*H3K27me3 H3K4me3*H3K36me3 H3K4me3*H3K4me1 H3K4me3*H3K4me3 H3K9me3*ATAC H3K9me3*CTCF H3K9me3*H3K27ac H3K9me3*H3K27me3 H3K9me3*H3K36me3 H3K9me3*H3K4me1 H3K9me3*H3K4me3 H3K9me3*H3K9me3 
821196.000000 144841.193932 204487.427736 128494.368601 418696.054958 100781.146503 106746.497398 250993.182469 226728.134885 43630.841764 36032.684830 76220.806325 23187.871302 31885.784623 34327.085628 74786.358820 103472.233652 73618.478252 281961.119010 17819.308479 24938.991904 20278.573764 56360.139999 19547.816895 19512.314079 26437.524430 22162.747212 59723.428867 17144.717241 24745.025537 44565.996954 62040.747020 46376.366814 139859.173581 36323.635667 38994.031944 109435.817563 39559.937837 55752.426372 40911.194872 128284.794712 31975.078330 33043.138415 78285.579234 107410.534567 
44033.000000 8184.296421 10755.255649 10401.714165 14690.482548 41516.980638 7757.519609 13738.935672 7586.790643 2610.901210 2016.100558 4624.999927 1986.605520 2559.766054 4188.462214 2733.639382 3436.349690 3883.399568 6140.325981 7766.749182 10213.975416 10931.981223 14299.215903 52988.231616 1501.316212 1854.414659 2410.344775 2928.420412 7779.763069 2663.611460 2583.448088 3303.902074 3789.979165 5098.967610 13790.319306 2914.897531 6115.582644 1393.369283 1827.741528 2115.421908 2954.769290 7721.582500 1599.381785 2748.996945 2413.525308 
15605.000000 3927.714001 4169.285381 5479.834812 5882.924389 3345.302590 27400.311816 7437.420890 2985.510708 1617.060322 1068.911070 2289.320342 1371.042109 1455.654606 2963.955206 1472.306317 1531.604380 2168.821042 3027.609260 816.282947 874.640617 1378.467882 1308.008773 1271.139574 6651.925114 7162.392101 10134.805012 10480.608828 5900.906036 61005.049395 1884.220590 1986.121604 2850.212576 3052.890082 1737.283625 13783.856971 4730.917650 752.627069 787.383667 1171.381795 1295.933126 709.151636 5411.758685 1559.488075 1070.489212 
38904.000000 6771.236121 9231.545848 7293.137077 30432.038448 6016.940770 5640.635363 13772.553496 57265.136383 2124.079529 1623.641567 4153.054894 1302.814390 1730.350777 2192.754083 5331.235347 7116.234329 6244.388224 31323.681455 1061.139050 1415.354393 1363.032449 5035.307641 1423.423792 1007.838423 1335.734041 1313.661991 4817.161255 1069.465659 1221.072864 2411.141086 3223.643417 2948.172802 11573.065083 2419.726815 2308.468346 6823.816919 10139.382668 13547.018198 11286.855375 43915.791550 9280.472499 8694.844269 20930.658020 96906.248184 
17848.000000 19014.884402 4868.724089 3121.683244 9989.350987 2371.938579 2780.892619 5652.905980 4982.211470 20933.381195 5012.932562 2085.382696 3332.655190 850.913552 942.324621 10670.734793 2704.058165 1962.445390 7598.841759 2537.773408 643.457030 528.228034 1414.222017 550.055501 2976.020504 766.537910 650.965481 1669.663713 465.362069 883.942532 6026.236512 1541.778894 1180.153453 3485.280265 876.327090 1065.624922 2585.804437 5350.188781 1314.264527 999.272212 3151.682592 736.774037 837.810208 1777.988152 2624.660055 
3978.000000 876.243931 682.488067 6989.325438 1606.084726 944.920617 16567.403209 2208.766475 854.856375 320.937953 184.952670 2905.528712 1609.563024 991.183673 15795.645021 350.613606 240.474664 2862.707510 887.356639 208.724551 147.978485 1770.525855 399.789238 372.694219 3743.774973 3083.664168 30106.653775 6319.154202 3811.181577 104771.964802 501.484168 432.535337 4130.450200 925.089269 554.180465 10235.694149 1614.210410 186.252862 152.415078 1546.418042 394.676165 220.412308 3486.436737 509.255561 332.637773 
944.000000 678.425527 385.836588 5218.549225 377.930137 151.019764 542.034464 10605.043135 148.283735 894.340387 428.232090 766.829395 3820.118852 2119.234091 43735.111140 249.096579 134.814496 2137.766026 229.544055 118.109380 63.429768 868.517631 67.811482 49.511023 382.188540 215.068524 2830.304440 235.237878 98.849777 527.509223 8232.068693 4673.561060 63251.060960 4466.545595 1828.865691 5765.705134 131367.054988 113.907108 61.415674 840.628188 69.378414 29.431158 103.484745 1770.176240 46.934299 
855.000000 1414.894018 238.025762 174.349030 369.696045 131.910842 259.730119 296.605622 186.687981 3082.239121 395.962502 165.034702 288.820093 50.236357 71.228657 648.966104 108.936161 78.598422 234.934930 227.820596 38.366659 33.810597 58.917432 49.896735 448.503359 77.585341 69.496171 115.229338 45.575535 164.609071 503.668583 87.194796 71.648873 140.987430 53.420394 106.080847 155.515696 323.883205 51.183593 41.415441 94.818139 32.205004 56.971298 71.331106 87.561948 
1414.000000 7392.981704 736.307570 13093.834447 502.593430 204.548303 362.800866 16207.675070 218.916383 73888.684874 4792.601502 1139.321410 62336.281520 7123.599399 162799.440938 2417.469951 234.943999 4686.209478 248.482059 1005.780796 113.507716 1985.950350 82.604665 58.150662 1787.325921 191.774683 3061.725343 140.747320 63.201585 177.467840 77137.605372 8977.554630 166843.838873 6082.119807 2608.371757 4051.818284 211190.203852 1151.358807 115.902830 2046.860132 90.073945 40.162215 69.453838 2673.444494 65.826387 
911.000000 425.457650 286.818615 1426.571230 358.873872 136.763821 1495.698073 4982.524225 137.611346 371.892616 174.210058 497.090025 624.886129 433.367318 3250.138641 168.144067 104.117322 556.341788 214.462267 63.316083 43.953672 244.382803 57.860263 47.945551 696.594592 507.802890 2481.888181 629.251145 256.016448 3440.444764 2518.338049 1637.658394 8190.124716 2101.824536 812.667152 8413.432086 32806.086454 67.809620 47.219219 231.815030 64.824353 24.633938 254.306117 801.793391 46.955865 
3342.000000 1708.276547 772.968540 2817.929962 1225.123940 5148.595893 4609.342978 1565.889777 647.597681 1484.878250 423.574162 585.832327 1157.689636 653.849230 3692.894684 595.308368 270.487834 1107.545858 553.602321 2681.562982 1229.548174 4216.211226 1893.507051 10678.420908 1750.016918 1079.589595 3702.622778 1706.284023 6844.031754 10964.004028 726.948149 373.556740 1386.970688 615.601949 2428.506557 2560.512675 998.090751 313.204356 146.303860 611.876890 269.986881 995.934345 932.498551 336.529155 209.258616 
1796.000000 682.476355 525.219205 1296.153456 687.842159 329.116519 6107.615476 3901.042387 322.251767 433.055857 230.726417 566.795716 476.700514 370.836337 1443.037319 263.917396 201.001737 479.010290 369.789837 120.094928 92.192158 265.443775 134.898402 122.073539 2228.764634 1721.239758 4886.297738 2327.456365 1290.231670 26216.045767 1512.125441 1156.111242 2837.159208 1549.693884 733.169199 13275.758861 9735.588321 124.041422 96.952184 249.099244 141.333132 71.611412 1159.746051 718.055954 114.902155 
198.000000 401.600105 785.214345 214.342564 76.535139 119.007330 212.435802 132.523797 41.251810 1317.103494 2140.660730 5228.761944 266.039725 599.197720 639.683666 169.446561 329.569300 82.710454 50.182290 144.760241 337.263700 172.793407 47.366031 153.525793 503.035722 978.737860 361.414593 88.945510 99.695375 467.162151 292.204367 589.192152 166.977067 61.455494 77.693967 199.789288 160.763065 90.309318 164.270103 51.032021 19.793548 26.288178 52.321811 34.110630 27.381597 
3532.000000 2753.624395 926.341796 1884.803120 1203.260994 645.537486 16366.980540 2140.711348 700.983335 3150.137451 757.034400 520.952870 1432.571977 499.385151 1483.685634 942.330561 313.035255 661.328747 540.339066 479.757600 161.487899 407.225361 236.224550 231.097416 10397.388499 4226.819980 9616.406038 5584.545654 3185.342988 96714.329707 1678.522797 568.452164 1268.128710 783.015234 437.503262 10616.946028 1700.209800 551.729471 185.615660 428.572353 271.534802 142.055065 3354.892690 457.149052 291.612687 
1246.000000 538.574917 314.438085 369.260321 10568.212343 178.976324 4142.393825 3499.360232 675.372214 423.173451 159.731548 334.890629 162.679231 91.777379 181.966136 4659.011269 2529.925448 3199.607769 122288.303950 76.764347 43.458391 61.427798 1606.517278 45.714322 2068.173716 1278.260943 1338.889307 39600.568474 616.261394 22979.531487 1792.122275 970.428307 1200.317940 30935.205686 530.886939 15509.815154 15684.488839 308.699490 178.726322 214.899720 6933.754225 110.267182 2594.914460 1996.703126 607.715711 
2216.000000 1251.560192 6920.563914 415.112778 1053.855774 275.197908 638.857154 830.880293 352.195439 1141.594979 4468.162739 31215.504832 238.388967 1305.076486 144.977118 643.166141 3323.600843 220.481135 711.790880 151.713046 863.432393 66.817529 136.574561 71.448951 382.396236 2288.297724 155.342673 326.063094 92.761543 375.930613 491.088981 2737.408497 191.762045 437.095409 117.542613 315.693387 454.612149 208.635257 1097.789348 79.266679 197.141024 51.900068 118.290107 154.170676 110.799916 
931.000000 689.078448 318.919817 5368.201527 330.231975 189.713219 5038.496403 2456.104936 181.661925 943.486097 325.435451 436.789000 3865.507833 1954.225022 44959.842489 234.250549 107.272171 1908.792398 154.348349 134.978506 61.331863 1130.236886 73.886135 76.562235 3746.653594 1583.734527 28995.521638 1862.921426 1136.084399 33966.392755 1890.294943 995.975677 13724.176246 927.964023 504.197298 11929.061400 9789.787868 142.893650 63.945454 1042.305393 73.319022 43.990699 1053.947083 495.791169 73.291176 
378.000000 319.620609 1644.102084 241.268021 246.326117 107.963413 1139.743710 755.985428 76.400036 493.848564 1763.370776 12083.227354 203.251350 934.625221 295.258604 184.749219 946.732962 162.542669 282.826353 78.036101 300.369866 103.155070 64.883303 101.123806 1014.094602 4721.951053 863.387729 760.906884 360.623831 4864.813129 627.753572 3079.302414 658.911034 553.481547 340.301574 2289.286675 2596.517070 71.926134 340.687872 54.667935 60.558313 25.368617 244.229095 170.788442 36.665139 
4165.000000 1029.288364 1033.906326 732.620240 26778.107494 542.134088 1162.921134 2046.910424 2014.760016 477.131072 257.582139 2481.172779 186.458611 191.969662 215.422052 6818.124884 3577.490445 4836.025106 241818.252285 133.441722 128.890448 115.762408 3605.581314 107.001410 320.363342 279.744439 248.991515 8926.232788 173.452421 605.728567 520.887215 432.189881 417.271709 14743.956941 303.856944 718.341468 1360.005537 518.246607 374.054146 395.139008 15491.501583 294.786332 661.412798 1109.940899 1607.366145 
1192.000000 411.946612 251.107603 3086.676168 484.913801 3710.299106 6786.569943 963.878262 231.545099 303.043371 117.747985 482.439525 1081.823088 625.950449 13322.170965 156.629704 85.532970 1267.858019 264.729241 1142.750889 716.860534 6960.613051 1616.289417 19663.957973 2587.969383 1579.386297 22945.680149 2667.484342 13351.260796 56821.145438 339.471302 228.234702 2741.720099 405.844250 2459.222420 6474.453496 1167.235673 80.274137 48.011868 615.185660 104.021657 770.114452 1306.039107 198.395887 80.862449 
343.000000 1787.657938 2129.792961 2148.304091 144.218567 47.266585 272.365973 2819.059630 57.560529 17245.883812 14484.020564 20854.671252 10630.019286 11715.177516 23889.025690 690.300758 943.151907 813.744315 103.849255 244.900346 299.919219 310.749205 24.106674 20.820164 1320.096628 1587.825542 1443.752465 135.073401 43.464592 435.391078 13778.099968 17127.250739 22997.772250 1251.883338 443.146390 1850.266392 31360.691007 327.345514 370.628089 347.730215 28.060298 9.877227 55.917139 504.041134 25.851183 
156.000000 569.510880 69.679711 152.679695 116.608077 27.816784 234.867588 1015.636007 37.642937 3403.523062 348.592731 91.387072 636.997010 75.118886 241.716766 391.249644 50.552265 126.110488 161.123275 104.005005 12.019037 33.215672 23.132910 19.461012 944.266907 141.791389 255.887935 186.277422 42.102684 531.744217 4232.952748 496.089560 1265.605116 904.609569 205.170691 1672.838122 9133.468050 162.564922 18.490963 48.097956 38.971952 8.103289 60.685023 310.107446 27.814646 
7106.000000 1188.633258 1504.553573 1260.124657 6048.971179 1119.163184 949.058588 2446.996451 43486.175567 366.941921 261.183807 1696.403127 216.083003 283.634881 385.122601 1040.633593 1232.434664 1209.825519 7069.859832 195.457992 241.726470 250.364113 1041.592447 316.849119 165.154749 207.467774 220.299540 900.484337 193.953429 216.797699 412.138129 505.230157 506.597155 2295.700689 442.261721 391.184106 1206.120734 7450.476437 9146.314145 7835.225276 37246.430406 7074.556083 5869.217674 15021.757371 345143.152014 
247.000000 273.590656 141.697812 201.547301 1355.741123 39.564379 470.643994 1729.777450 106.102609 714.567056 230.143843 593.321857 171.712110 76.430377 289.752206 1624.993413 711.307635 1232.768937 11630.437657 45.813608 24.662981 35.987132 238.846643 19.287389 706.637110 517.860115 344.256336 3315.199847 84.640774 1552.748655 2098.076422 1026.216246 1461.593637 10146.625297 311.882976 3854.846989 16779.820469 153.679862 87.831444 80.831348 775.889455 20.716262 268.866946 786.424455 105.611242 
73.000000 180.957951 18.333363 451.589992 36.631050 67.341487 358.229246 130.350280 19.242610 1106.706846 71.700353 32.214728 1413.157114 129.824125 4461.432977 116.024132 13.557518 213.108552 54.852561 91.149104 15.493271 415.684444 34.607696 138.756312 973.701828 97.337796 2690.189932 188.799614 418.509056 2555.686022 405.057140 31.878379 992.964382 79.625590 133.308842 753.527992 388.329785 37.698962 6.822419 128.975271 10.561377 20.925485 102.991015 29.959972 26.852879 
87.000000 17.921546 2.878103 545.503830 106.876656 61.365505 102.042592 630.390229 19.453050 17.546125 0.970430 81.552852 121.303972 15.911685 5325.773957 24.212831 1.133180 758.755272 244.029450 15.341187 1.169255 430.429890 52.722756 98.483408 26.194607 3.694555 774.700239 111.571963 111.467220 221.505491 149.808650 25.141983 5202.548251 1021.194398 430.883092 730.269378 6359.816340 5.825841 1.743800 132.090090 25.574538 12.346754 24.352079 166.429286 22.202975 
9198.000000 1928.574174 2115.638110 3055.733686 3230.970793 33735.309424 1788.563764 3241.465955 1666.405277 746.072188 457.614510 1503.659302 672.987367 730.090133 1602.402292 670.265488 711.397898 1170.342854 1378.382612 7376.864222 7704.396923 11972.900365 12126.852402 140592.502680 384.187425 398.410374 729.287327 709.870394 6899.273311 631.943819 693.209490 738.227410 1209.735285 1248.497535 12308.885974 742.725854 1597.268957 346.679235 377.342595 621.485028 672.390476 6225.056144 375.731122 669.752847 534.171319 
934.000000 4597.067695 325.904849 1440.765614 299.703979 137.401749 2413.233035 1151.546171 180.166330 36955.021978 1676.314212 202.229522 7081.540706 539.808467 4058.702355 1529.661286 101.581134 454.518825 131.324989 682.155671 47.129269 243.423196 49.615072 47.836332 10319.901792 830.289448 4129.661711 813.636318 412.665234 8965.561360 5341.958034 424.871609 2197.772087 383.687324 185.282759 3063.382389 2031.803466 910.926745 59.584815 280.310181 67.081568 31.009833 520.692530 227.607300 80.780924 
694.000000 240.881564 125.530506 338.135024 445.701310 1035.293423 714.946046 298.298645 3670.383945 228.414757 47.275119 203.742813 132.584990 71.656076 512.558868 144.908348 62.756813 198.624487 428.331463 241.934657 151.118361 376.852703 823.577283 2741.675446 303.078433 162.670897 838.506819 384.037719 472.621060 2835.436115 111.021399 55.044901 187.380232 204.477359 442.959998 452.216124 192.589794 1226.864194 643.438237 1915.466313 2805.816609 6769.667198 3299.517713 1550.457375 32300.171477 
22.000000 3.362599 0.981795 18.843790 21.199810 9.234263 4.257885 6.676681 18.905741 12.035732 0.257149 19.441573 4.894996 1.502184 45.967040 4.764881 0.884777 28.485738 62.667451 2.172372 0.981230 10.854689 20.192487 23.557681 0.911134 0.266340 8.613595 7.146177 3.427071 13.111331 1.929573 0.473236 9.534263 12.779364 5.444365 2.025952 14.809459 3.248177 2.089811 28.470380 36.498908 22.107011 7.315736 11.500702 56.537679 
145.000000 45.619435 32.835807 36.556674 1312.961317 24.277343 207.882430 149.306797 532.047907 35.701052 10.923878 32.725637 12.946009 8.517017 25.525285 479.113639 313.711652 357.379941 16878.732769 8.734536 5.582118 8.179151 223.598179 17.125723 83.814498 57.685800 78.897839 2665.537883 39.112302 939.445230 58.746222 37.589992 55.715610 1685.101256 29.777291 490.412584 347.011628 164.398359 138.431449 150.159586 4988.119388 105.367711 778.984710 587.495733 3136.497459 
16550.000000 3432.209509 4103.732689 3479.859216 27147.509806 2546.914680 2952.616893 6561.959353 5207.666130 1270.024421 863.451320 1898.049784 728.012687 861.398474 1142.379570 5628.123788 6647.623213 5945.419703 46749.816573 519.895817 625.416163 631.894795 4346.788525 539.835536 631.684438 733.010117 727.668396 5040.494962 526.953487 853.150380 1369.346786 1621.572847 1550.841793 11108.692218 1137.562242 1342.396297 3561.996861 1067.568161 1297.023536 1229.723401 8967.945464 909.265211 1022.741873 2245.818153 2595.556270 
91.000000 98.988870 120.736346 34.502962 127.731415 144.445786 56.045205 44.522840 59.979869 252.988866 107.746284 447.570977 53.916124 51.032101 40.705883 127.543885 202.407465 49.340094 275.144961 242.948005 150.650225 111.189186 164.037171 802.367474 59.075806 92.454550 32.125497 92.053244 90.972983 85.358621 54.272365 70.911348 19.856072 75.742596 67.751608 36.772319 42.623409 66.762530 65.162687 22.898036 97.520050 71.532097 37.220547 34.648254 103.550441 
```
