## Supplementary material for "Interspecies regulatory landscapes and elements revealed by novel joint systematic integration of human and mouse blood cell epigenomes": Scripts for IDEAS modeling of epigenetic states jointly in human and mouse: S3V2_IDEAS_hg38_r1.tmp.68.para

```
#count ATAC CTCF H3K27ac H3K27me3 H3K36me3 H3K4me1 H3K4me3 H3K9me3 ATAC*ATAC CTCF*ATAC CTCF*CTCF H3K27ac*ATAC H3K27ac*CTCF H3K27ac*H3K27ac H3K27me3*ATAC H3K27me3*CTCF H3K27me3*H3K27ac H3K27me3*H3K27me3 H3K36me3*ATAC H3K36me3*CTCF H3K36me3*H3K27ac H3K36me3*H3K27me3 H3K36me3*H3K36me3 H3K4me1*ATAC H3K4me1*CTCF H3K4me1*H3K27ac H3K4me1*H3K27me3 H3K4me1*H3K36me3 H3K4me1*H3K4me1 H3K4me3*ATAC H3K4me3*CTCF H3K4me3*H3K27ac H3K4me3*H3K27me3 H3K4me3*H3K36me3 H3K4me3*H3K4me1 H3K4me3*H3K4me3 H3K9me3*ATAC H3K9me3*CTCF H3K9me3*H3K27ac H3K9me3*H3K27me3 H3K9me3*H3K36me3 H3K9me3*H3K4me1 H3K9me3*H3K4me3 H3K9me3*H3K9me3 
759628.000000 156014.564592 172614.287861 131527.217066 365454.478861 106120.840818 101888.561938 235986.889062 178673.742559 59454.929289 36778.003058 56823.582138 29642.446821 30622.360957 35193.022753 75389.271892 83538.194879 67514.581794 220512.818314 22868.460888 24373.865468 21814.161859 54088.276517 21182.211695 22934.499689 23593.005889 21631.970221 52430.463131 16946.434811 19738.882909 50850.442260 54171.365890 46129.065570 119717.161406 36674.784970 35723.072910 99951.578589 36557.034222 40411.187917 33167.886603 89053.503354 27200.359493 26156.158698 58997.172362 59608.368296 
81963.000000 16804.641594 18223.697342 15740.094843 43731.505200 14018.965297 12951.639356 28334.388601 76445.019906 6799.372773 3867.125593 5917.861581 3527.187164 3587.085808 4505.993144 9153.119574 9803.861050 8990.658586 29795.540023 3049.310378 3152.993700 3087.291760 7879.189204 3243.516639 2897.901129 2931.010692 2955.667148 7386.912885 2525.635018 2748.292524 6094.452847 6370.289491 6001.391872 15887.456756 5257.607512 4915.263370 13124.760636 15932.403953 17029.160517 15036.519349 41007.645979 13455.770387 12424.882877 26934.099804 77815.454350 
35696.000000 10727.378814 9134.970846 9777.648357 15849.345760 25059.923926 6303.079988 12710.550602 7641.430159 5871.983828 2931.561536 3438.251037 3230.427437 2592.075625 3952.706307 4784.376213 4056.872904 4648.277190 9130.710114 7367.405911 6475.657863 7339.934332 11438.598443 22424.267457 2152.108566 1665.805296 2137.938889 3015.831492 4742.495029 1774.186502 4036.026900 3316.341710 3950.891016 5973.142819 9342.944271 2573.780334 5933.679715 2291.331514 1941.836249 2289.886169 3578.417035 5692.242148 1494.607054 2940.612299 2507.035914 
60628.000000 27231.805129 15906.914533 13898.465518 77375.646354 9719.856252 10927.090607 24278.285214 15149.118400 22183.176400 7476.963389 5998.720321 6714.073124 3719.263505 4753.497263 30138.752546 20192.043801 18006.185668 107552.834519 4491.999945 2546.755311 2530.602684 12683.781985 2199.895959 5438.907395 2934.840319 2961.599211 14067.353089 1996.869526 2868.380422 11454.136824 6453.165798 6140.646313 31253.415718 4271.303405 4854.141416 12656.408058 6604.120127 3942.208502 3721.234668 19869.095011 2644.632278 2930.249905 6402.178622 5456.227119 
11004.000000 8737.174170 3244.038927 8081.239360 5750.256922 2642.870000 10693.489815 5060.728758 3058.829332 10316.975751 2669.753556 1380.845473 6100.277908 2441.160303 8374.599524 4655.648675 1723.871298 4299.229573 3951.547927 2043.435012 775.758050 2010.610974 1415.025905 938.147237 8017.468686 3190.555877 8260.713688 5672.537648 2643.644858 13374.306381 4002.242756 1519.905444 3878.401706 2807.225778 1325.485918 4990.784659 2979.501691 2347.058483 882.658476 2320.034356 1676.988918 781.123726 2964.235904 1461.117388 1364.598785 
8260.000000 10717.201257 8959.949000 2068.752870 4910.012391 1373.614091 1769.944873 3015.026708 2012.455019 18592.476969 8639.427178 16969.687210 2836.193367 2075.400522 843.513743 6359.074619 5603.858479 1293.896475 3867.397389 1859.750934 1346.541268 413.655820 836.014137 370.278170 2496.554785 1762.218490 569.025239 1121.973335 340.823491 596.315061 4019.579457 3130.464244 870.310224 1911.081179 560.753472 733.163625 1440.570580 2655.808168 2105.297393 537.072132 1264.126693 366.507011 463.129648 784.425112 796.102717 
322.000000 1121.751699 272.352061 779.698120 476.894178 199.819079 490.483917 973.081023 166.918511 5514.725853 1008.000392 381.944122 3345.013947 743.738832 3587.744589 1753.806251 459.047377 1419.055957 1179.779159 637.242511 167.532462 549.292084 263.109965 278.412983 1948.487914 437.342096 1294.644604 823.446693 366.296520 1237.864757 4013.544613 933.876254 3996.384893 1951.216773 605.287362 1488.549760 5321.042288 707.336291 135.962322 593.919515 242.842606 124.185988 260.009951 669.753298 209.430480 
1861.000000 14674.046763 2070.980511 15711.980231 732.645787 360.838985 549.464637 13436.725851 520.366452 151994.858160 17088.601879 3180.353059 124131.132713 17865.912003 172327.611672 5289.731724 802.418537 6428.249326 400.052312 2469.033569 404.015010 3446.518981 163.976925 130.342287 3840.046738 601.568514 4681.999663 246.500551 119.652365 334.303430 99720.505565 15034.157579 126819.944491 5658.307985 2986.483425 4101.670236 107413.151465 3754.086760 567.559889 4677.857102 235.398373 131.551782 170.215150 4178.899923 253.539713 
2953.000000 3567.273496 993.367650 8137.011582 1507.621329 711.688139 8763.608047 1860.016221 956.859794 6170.792922 1265.704712 480.794178 9994.394534 2722.243502 26992.017058 1868.878987 516.009446 4175.467429 1019.451267 858.799660 242.582135 1997.253122 383.245378 263.827822 11712.618636 3061.781524 25495.218014 4626.995647 2191.980361 34122.627846 2397.093394 631.756316 5271.899793 997.639710 475.244840 5524.637293 1569.432075 1190.174582 318.690755 2715.874449 515.525562 247.159789 2853.259238 625.140725 512.817924 
2107.000000 6659.876002 642.673884 1736.886640 1092.027182 370.782944 3766.041265 900.670923 537.600505 26167.891141 2028.649666 295.915494 5411.183575 537.031412 2105.101921 3343.762592 336.725525 915.301446 795.789507 1129.087746 112.214953 326.640021 200.710818 118.577333 11014.828439 1187.030252 3785.786771 2062.789028 724.575525 9635.276776 2864.869408 279.515764 811.936441 502.017795 172.223498 1731.536185 503.952153 1656.876130 161.055941 455.745679 306.321480 107.704263 990.123496 240.102887 243.565711 
2275.000000 5366.751167 11705.520803 626.739551 1509.506811 304.605716 927.761259 834.571873 584.971470 18141.444480 29513.224652 80993.160633 1585.141104 3167.995130 331.203238 3462.772687 7993.257241 432.792960 1375.632107 713.556364 1531.106422 100.850538 214.651651 86.080840 2520.274893 4756.831235 366.647452 656.270292 140.953245 732.047787 2042.710535 4316.503223 275.314674 599.708780 128.326719 400.441614 431.837614 1344.481463 2899.326471 179.668600 427.541261 90.279735 257.409665 239.397525 280.747779 
2198.000000 2083.453738 714.164141 2798.063257 1209.241362 441.455827 1814.104213 5362.634006 529.210070 3075.613330 743.807305 344.359649 3025.623873 957.414721 5173.339060 1221.485048 414.361914 1582.635268 907.739295 395.612927 141.083943 577.805280 256.736306 142.623745 1836.376470 621.702331 2493.797775 1046.686349 394.485272 2352.107048 5857.370386 1824.318715 8468.481865 3073.111209 1109.336823 4514.274175 16944.745278 495.974820 171.137103 698.164855 313.632953 115.144712 459.883742 1323.142025 213.693538 
1411.000000 7579.734212 950.927370 7405.771920 655.665963 248.219175 7196.287792 1259.768893 360.910050 59643.929527 5134.437264 995.432726 35719.383926 4799.570701 55606.839160 3316.502615 441.641021 3474.043407 435.751304 1075.374273 168.293586 1475.799798 132.149402 92.526174 34104.732243 4755.571249 46844.195465 3625.998883 1510.219550 52173.174727 6693.294173 829.027433 7630.421902 613.151671 238.907981 6770.383999 1538.278330 1673.495863 233.795677 2125.011706 186.326656 77.223186 2029.877413 340.911011 174.275672 
1141.000000 2391.851860 623.243916 6492.379289 702.351431 495.039460 858.956714 7976.206147 527.417655 6417.939314 1461.767009 499.467495 15128.933131 3778.515723 44739.455464 1514.760597 394.346619 4145.545733 587.460993 1054.555734 277.613709 3106.106012 319.359098 372.982532 1888.374802 507.210288 5044.076453 572.796381 377.683688 1055.428111 18148.299784 4584.533067 49994.894158 5132.990216 3714.583058 6003.451287 61537.415900 1153.247956 282.402076 3193.361430 367.106294 268.979520 421.421381 3972.999098 401.520065 
2111.000000 2047.198529 675.646488 2483.767492 997.367418 3991.573998 3167.098178 1512.466129 574.146133 3073.468549 702.456387 324.412569 2538.997912 829.522097 3990.733869 968.831192 324.465647 1216.477899 616.089098 3810.844853 1298.688563 4859.482372 1938.523006 10607.655709 3419.861607 1064.324803 4159.681289 1503.202579 5957.354969 6447.929034 1460.819854 497.985701 1907.505248 749.962904 2892.750691 2322.263662 1570.089721 539.025857 182.619111 697.748842 280.807022 1122.848414 878.856384 426.426299 257.904823 
885.000000 3774.463577 753.714095 6982.263260 523.944367 230.857875 2845.400017 4425.262917 264.829728 21407.797423 3395.619786 940.863276 31935.071375 6305.098942 72220.470983 2105.278562 451.892434 4165.140772 433.916061 929.309439 196.875779 1888.395820 148.249494 117.964326 11645.844602 2409.784599 23909.180082 1787.856963 826.536539 13440.807731 19892.142092 4166.308637 39844.808426 2770.416866 1235.109418 13604.784072 27240.931728 1147.260859 242.648929 2186.299410 172.880426 77.103478 942.394276 1447.944039 145.828991 
366.000000 3240.176458 2612.370421 3065.213343 156.487117 109.029636 204.279741 2483.918779 129.818824 36780.713446 25718.924076 27264.895706 27859.184292 22944.831057 33697.198311 1298.326073 1066.329805 1356.936851 112.229200 927.095685 674.442018 1070.614449 54.939059 86.865672 1683.107553 1304.656912 1737.142116 99.569189 61.088143 265.354928 21514.664585 17746.123534 23857.005838 1170.083556 898.693778 1438.567658 19447.983511 1140.405465 872.068873 1200.769473 68.662743 56.677942 75.691035 1041.644917 95.571244 
708.000000 1001.633425 423.316538 2486.615596 508.455546 233.110815 1917.259908 1737.426022 230.218506 1771.619114 617.387074 403.825752 3692.523853 1446.196346 10792.496701 727.604044 302.825800 1762.719304 514.711114 339.591088 129.096630 865.170726 165.474930 141.934229 2940.708103 1208.431662 6897.682151 1490.720036 667.389163 6784.638416 2643.999547 982.579877 6930.428663 1227.195243 609.434508 4868.196644 5219.685096 335.206249 140.877575 888.809014 179.518268 78.389964 639.458570 609.171493 132.433801 
3742.000000 1053.476578 881.941122 1082.275892 2805.307187 2439.621325 803.366532 1532.906718 6666.227378 589.646832 262.928541 317.608236 330.060247 264.180143 486.910762 802.972717 662.223649 849.183891 2970.490831 748.836280 591.909920 811.642465 1750.185306 2784.443105 250.396247 194.386953 282.091144 642.672213 570.272414 258.837815 461.778888 367.568301 487.779198 1230.958763 1049.130451 363.709135 825.001303 1819.531662 1560.467106 1826.980320 4645.568713 3515.040652 1383.598890 2679.557549 15114.230373 
1178.000000 643.031192 327.017982 2153.373967 978.378285 531.618387 1757.135094 637.269102 1285.572113 564.821296 189.124578 144.186453 1233.583155 629.198734 5557.140096 583.337000 277.048989 1735.749896 1119.114221 291.964325 145.273212 996.258975 432.609467 367.084883 1117.078923 495.132663 3784.627900 1464.963680 785.111933 3733.668047 378.862469 180.207060 1175.105523 579.457402 306.786589 962.317028 453.999822 712.862924 353.520714 2436.784951 929.631163 572.884062 2000.425748 697.860408 1892.112253 
491.000000 2535.278568 334.812472 356.449050 466.343061 75.109329 260.021560 1022.670414 109.269265 20166.514941 1810.717153 377.184583 2009.569387 287.862926 422.645921 2002.370902 314.588111 343.745435 733.012137 324.953750 51.592813 59.346364 85.941099 29.229615 1297.211243 170.294849 207.552186 306.170403 43.687725 243.511280 5325.190972 819.548880 1010.913085 1107.771725 182.673745 564.061010 3262.948470 509.008118 71.524614 82.243187 115.873046 19.934283 63.188993 244.752300 53.188708 
539.000000 665.981254 185.831903 2181.476001 307.819247 2033.122422 2536.591019 458.467167 280.564262 1188.833853 244.319467 105.982403 3006.069723 774.491068 12103.846054 400.254349 111.934287 1276.306251 269.263374 2487.374912 705.381536 7308.427411 1117.852291 13026.977359 3693.050355 958.327380 12195.516513 1564.199276 8799.098073 15769.918895 590.248517 166.569580 1912.436893 282.745972 1914.901572 2284.308534 540.669582 349.607235 93.830577 1272.312894 174.568286 1073.773534 1374.320753 239.246502 290.331995 
359.000000 1517.402304 2550.546679 423.342892 234.032032 79.424940 872.909717 205.425064 89.760582 8000.329017 12297.696749 25865.789990 1864.466536 2857.804158 758.545790 965.324642 1607.244709 296.213005 242.032461 316.635651 565.780305 93.919906 54.132545 51.229359 3769.384298 5608.963149 1253.788530 629.115183 195.142186 3002.713169 900.000390 1538.465563 287.322020 142.830966 47.140856 548.040304 175.237289 383.365235 652.833337 113.381859 70.239879 23.237655 224.479452 54.666621 57.655496 
376.000000 299.203148 111.628212 650.538231 227.664437 346.474203 629.396873 936.035925 204.538615 388.046118 99.236809 58.988103 612.137287 207.405930 1496.297790 205.719225 69.441007 410.424817 194.637178 314.421484 107.797889 723.739427 215.415679 508.598946 620.861697 210.098417 1209.967972 420.605643 585.587332 1497.598398 881.570193 294.024667 1918.651683 588.422573 1006.684495 1699.959351 2867.961290 169.659447 61.297307 357.959337 136.253258 176.163534 344.248332 527.856800 207.623779 
495.000000 2443.558208 485.278987 6289.967896 305.131430 1033.898354 200.702180 4919.043956 457.077784 16176.030760 2577.195666 652.125681 33051.053570 6423.285695 86837.948898 1484.306761 294.976059 4013.319309 271.296930 5065.985739 1002.539709 13633.087799 617.491835 3516.186343 960.053908 201.318700 2560.475261 136.567149 418.931430 162.971271 24687.860440 4990.950700 65441.798186 3188.078115 10651.683662 2056.970605 51839.895112 2280.438282 457.887179 5794.361564 295.481103 1060.515846 201.199822 4803.240375 693.061375 
320.000000 1428.035283 2136.135801 1807.792814 260.122863 64.881133 894.437051 1296.012758 98.860221 8433.831822 11260.095146 21057.381274 8938.774976 12133.766482 15277.197697 1093.939850 1597.432449 1642.034193 354.211394 303.169548 402.056352 426.462549 66.954304 37.389465 4194.717252 6050.949685 5812.862788 835.218964 210.731584 3720.765922 6348.413669 8405.564871 9516.131959 1221.274490 310.686007 3756.522895 7234.940112 435.677334 643.637264 588.627195 94.398790 25.529557 300.398487 435.932293 63.831714 
217.000000 304.124276 99.006551 1308.423102 100.876366 1230.202027 166.971663 1371.395743 81.936580 624.999798 158.642405 82.690097 2334.802215 682.370226 11095.236450 156.577373 48.089762 682.087364 72.971651 1809.370007 673.495549 8490.750761 588.270227 11971.682990 291.843058 86.729585 1208.716108 95.856039 820.766226 243.144636 2327.984064 717.419436 10157.112942 705.837655 8921.066341 1203.012171 10660.688998 140.901863 43.457700 650.479315 42.956768 548.325755 74.746378 650.253223 66.112340 
856.000000 1144.768969 495.397908 449.363640 2016.032739 202.379313 951.698199 966.403349 346.494603 2021.122585 675.513425 454.607533 607.273304 251.256785 353.628020 2706.293908 1168.257374 1070.705911 6074.146407 266.288398 117.498513 110.476886 504.325669 85.479877 1345.897536 503.252434 576.102064 2331.432123 217.953674 1466.838712 1342.065176 545.500331 537.898455 2354.411872 249.546111 1051.136758 1503.248988 465.472925 199.048899 186.258683 828.789073 96.937503 383.100392 403.298217 246.133203 
59.000000 241.771526 181.720823 46.344283 39.472303 10.216593 27.717758 128.249596 14.709359 1647.978044 923.760068 798.748064 213.586907 194.575103 82.101559 177.204140 152.018301 43.073565 55.987687 46.215944 42.629613 9.927227 7.250583 15.544183 114.227279 101.533908 32.551251 24.834084 5.285753 33.605184 574.931004 512.060787 156.590121 121.263893 24.568197 83.229334 445.282788 68.516209 54.158563 13.322283 12.620999 3.407552 8.214772 36.704843 18.117929 
463.000000 535.178651 1051.837275 432.357859 317.698030 136.930687 523.782621 283.006276 234.508103 853.541945 1317.881086 3078.900048 551.196601 1007.477613 673.315960 379.313260 718.356286 286.693195 310.025601 159.451449 311.042387 129.783331 97.715988 86.796764 687.368558 1236.278183 601.677370 381.977126 149.169478 929.835924 368.119301 680.534651 299.828220 212.566962 83.462334 358.853642 270.962707 243.494964 572.826234 183.725420 176.674081 71.790501 218.238071 141.549816 238.047741 
98.000000 82.595846 38.196731 176.960182 57.664398 485.285519 157.968086 276.288341 33.444205 143.587620 48.382785 40.677178 194.011274 82.097449 485.237291 56.727322 25.061671 120.973669 70.214660 456.184075 223.003198 1027.658107 309.430946 3467.498905 207.067372 82.285629 397.245341 114.231937 886.603662 463.720910 271.444928 123.072173 626.419486 190.696016 1690.432156 533.241241 1002.721857 33.660056 14.107325 71.999456 28.630656 168.445648 67.793026 111.581873 38.012584 
282.000000 1337.806904 200.360397 1739.287121 137.440135 885.831871 1790.466574 358.895703 84.806021 9582.368870 1019.767509 245.591843 9027.048754 1335.096362 15816.848515 641.985174 105.567131 932.566029 105.731952 4717.064937 669.152338 6384.169547 413.809627 5369.994203 9158.354394 1412.919910 14551.829908 976.809894 6183.469999 16415.366764 1938.845829 274.396897 2896.508853 187.547098 1481.102550 2644.511899 726.317311 406.772665 62.868587 630.240135 49.494996 266.433531 670.499068 118.089367 64.387391 
76.000000 141.269274 93.229399 342.305022 505.269738 37.045177 331.082193 221.337391 39.615419 408.048287 217.337091 235.104417 827.075809 427.734525 2500.858443 1116.066629 677.994431 3204.079875 5327.284986 71.843360 53.114065 195.330416 255.592590 60.060711 789.108326 471.656211 1854.952955 2572.422943 183.338305 2189.545349 546.898786 322.177735 1426.135491 1888.065796 118.123945 1114.325198 1047.572877 71.562233 57.648932 180.163050 287.012586 34.145173 196.342558 111.924300 48.262472 
435.000000 1078.741122 1933.395945 263.667342 332.406862 958.062947 419.989887 205.469830 115.412236 4096.760624 6318.314854 14912.214209 824.819319 1501.989499 341.315926 991.009206 1927.427708 299.277669 662.083012 2331.889781 4320.309451 683.367356 622.470295 3528.256466 1418.999876 2797.756858 512.894595 461.440788 1129.265375 1132.125438 581.687959 1130.278868 184.766769 265.029777 442.785773 307.098679 176.776638 291.261108 543.021431 85.673486 124.082338 266.790496 132.009738 66.518521 64.975214 
113.000000 648.358929 64.011270 381.872664 53.142558 65.350559 251.515164 109.887022 187.003190 6063.129382 480.990757 75.226286 2021.005904 239.031260 2506.099651 298.245131 33.456072 216.688571 48.769012 321.773047 41.285873 392.010871 37.587204 130.453330 1202.980631 145.241703 1622.567525 147.579160 267.277932 1327.941266 709.445231 62.698287 585.838461 63.263796 115.971412 370.306348 260.230203 880.564774 96.245549 1039.268300 108.202757 180.997933 812.586390 262.915683 659.644277 
7131.000000 5925.129470 2183.192397 2558.164288 3584.197897 14140.241675 1778.173567 2962.979062 1872.756546 8214.352026 1995.616121 989.354894 2232.898624 811.222007 1305.967432 2907.422176 1083.662187 1348.236494 2398.110555 9668.460440 4342.105625 5281.747205 7210.756233 35658.829620 1615.597283 555.043770 767.268954 941.265708 3636.253113 660.302708 2540.231783 921.297574 1167.069059 1571.489035 5963.574010 812.903969 1533.982780 1495.517658 558.807022 720.595524 998.478288 3814.979135 500.210753 821.556282 788.504520 
337.000000 764.733671 1094.529369 165.763680 1975.099478 89.723476 397.578434 354.030069 131.638494 2553.046323 2878.185077 6579.766194 449.820852 769.037758 202.632614 4828.056826 6772.782544 1174.689208 17895.303924 180.806945 289.194077 51.754590 574.619557 58.054049 1122.187943 1776.349668 334.643663 2870.016718 111.282382 879.005277 947.469459 1387.972565 272.958059 2129.192380 98.301588 567.945629 616.120768 302.038556 431.910772 67.181889 874.084304 46.046225 164.185228 142.735427 100.875372 
106.000000 688.299161 624.742519 544.868833 44.158217 43.470409 597.108575 94.854812 25.911553 6796.827501 4922.635659 5480.870157 3759.825876 3694.151720 4406.119749 303.371034 283.471926 265.989350 41.878054 268.039133 317.924680 219.109231 19.571705 76.986394 3982.190529 4003.971559 4318.440276 292.182138 304.723868 4926.913775 680.781592 642.088977 711.684231 52.829965 39.782646 717.766456 150.726671 174.317538 162.422464 159.316626 14.099118 13.124326 178.848006 27.025339 23.682111 
384.000000 426.321506 101.444159 222.461177 215.931292 156.825417 205.614166 146.220020 2071.144469 1200.052569 132.552329 54.467978 354.539057 60.687032 299.884575 239.620470 59.530169 126.668541 175.583063 145.974490 43.217174 101.609865 93.830437 106.935509 356.583588 54.897588 232.447510 111.733900 89.286407 275.924615 172.300761 39.360979 93.063657 89.818315 64.120306 82.675358 83.601843 1722.392760 579.263572 1389.136267 1210.485741 991.131058 1158.579137 793.798203 17340.632597 
50.000000 25.156462 12.895212 142.987057 26.190241 39.950358 93.704899 19.988150 212.134100 35.686389 7.707833 16.553297 96.602911 44.916441 687.803960 14.730530 8.585917 92.139632 32.817375 23.415998 12.753970 153.387396 28.425179 69.931902 69.936703 28.968420 435.503124 59.122128 107.585220 338.292847 13.114921 6.457778 82.791169 14.079294 21.632076 54.941894 22.726612 137.797174 62.145531 881.965223 136.370986 223.436667 579.126724 111.315424 1300.028275 
5666.000000 4781.499873 1752.564468 1476.524165 17625.662605 1178.862731 1530.144835 3061.523699 2356.609601 5950.593013 1558.807942 765.383308 1322.804865 473.158287 589.374066 13212.374613 5676.682399 4589.388091 80359.442179 1006.097271 363.004498 342.422004 3652.290245 370.786757 1394.047454 498.134290 459.240441 5174.476650 352.380536 606.558729 2648.225716 967.208651 871.186388 9812.318126 699.663921 916.065791 2039.086520 1933.454848 708.198039 660.732953 6522.277489 556.144425 666.409565 1340.007107 1588.315548 
48.000000 33.644371 21.237203 24.127598 300.952749 31.374382 43.370846 30.942786 95.218527 51.227132 19.068948 31.690377 24.572202 14.307264 35.385402 264.512058 199.571143 201.565525 3188.743421 34.433685 21.191058 28.050795 308.004761 57.136639 43.430411 30.461147 42.472207 392.451622 51.198084 97.627399 31.946912 19.203297 22.584730 249.226795 29.211194 40.295429 43.488675 68.637217 41.467404 42.558010 824.430127 61.160782 80.647344 65.780612 407.620102 
88.000000 650.795935 857.509466 101.034916 119.062563 10.099487 52.531241 218.349243 16.415566 6932.457600 7723.994387 11029.224859 854.132679 1209.932107 252.557363 803.984133 990.601211 181.877509 403.952530 59.214758 85.983906 13.999819 24.828052 13.771123 347.916247 542.864362 88.025576 122.215970 8.549135 71.670531 1683.016538 2407.305686 397.217687 413.278319 31.684589 182.234326 843.414037 112.457939 162.530587 17.907337 31.833066 3.620762 13.969008 44.189739 16.790932 
115.000000 293.815873 142.505339 872.874539 71.122726 215.455553 445.692517 649.144368 61.719553 1116.214922 468.837565 380.459854 2903.983448 1282.552167 9044.711828 193.251431 93.351085 585.005557 74.859873 649.254461 272.585167 1896.145679 145.161910 541.146101 1335.208480 727.854735 3777.493378 294.687477 931.097480 2626.604599 2008.922621 850.428829 6233.409264 470.337129 1371.818268 2504.322802 5048.575350 165.409346 78.200795 508.298174 46.631983 117.730477 248.156949 419.823787 67.116397 
49.000000 70.238280 51.166661 17.735605 23.668434 52.500825 19.225152 13.978081 24.506263 191.752957 70.261479 94.036886 33.826603 22.480110 21.802938 42.904228 29.293238 11.511202 30.728929 87.524886 76.798223 24.811192 31.494344 118.654726 45.270804 19.230060 9.766918 11.731112 25.494327 28.439769 24.755900 18.717058 6.845974 9.336141 19.107874 6.480045 15.652479 45.895625 34.542922 12.524911 19.974369 31.447732 9.383118 10.089672 47.471433 
14.000000 4.788789 1.759409 7.668082 1.250184 0.982500 4.399379 13.181359 9.289723 17.805070 2.129896 10.788148 10.773835 3.458351 28.502352 1.266181 0.572803 2.346042 10.462934 1.061754 0.449766 1.765092 0.354088 10.279741 5.561620 1.941917 10.973934 1.352466 0.945229 17.223763 19.470056 5.921154 30.607615 3.861238 3.030061 17.193401 62.454765 12.585379 3.979370 18.550071 2.516043 2.022968 10.608570 32.698429 33.715331 
332.000000 140.134252 83.551403 132.623264 163.264560 1618.201129 101.034241 139.022702 1551.485359 134.012910 38.758201 43.449727 65.473091 34.616082 124.405855 71.055754 43.704223 72.643915 126.742702 758.952749 419.669666 741.088703 788.418455 12437.574246 48.888566 27.931393 73.868195 56.180024 511.037049 76.171183 67.967689 37.598217 66.498665 76.050138 711.585248 50.454455 87.933302 545.494474 401.778824 579.159515 732.679440 9140.793271 412.692307 638.694052 14470.796551 
40.000000 36.299228 30.956259 101.310823 23.457701 36.040665 49.401185 26.980915 292.495155 109.121141 50.440595 108.002187 143.872431 50.349004 538.766930 21.814380 19.058652 81.802647 35.487149 53.904888 18.403694 166.276893 32.587280 87.201318 76.672138 27.156924 250.877401 36.653479 70.449216 165.326766 59.294574 23.588801 135.519399 19.666731 52.994402 47.382172 78.646889 339.104165 233.980469 1167.915701 238.589808 355.966875 589.158193 253.754990 3441.939368 
74.000000 229.107703 136.255653 709.245522 35.102282 603.020490 244.386256 489.938269 94.325075 1036.437397 595.262332 621.772309 2816.015107 1399.065200 9288.400091 121.412278 66.302387 401.432078 34.501173 2368.446472 1326.878466 7170.420368 334.748423 7232.181855 753.661121 466.227664 2390.283175 124.058430 2081.909536 1719.231826 1954.666252 1003.376234 6385.292354 290.177083 5060.010931 1333.721421 4720.809187 368.926019 148.312549 1327.764070 61.091999 947.929495 186.421941 989.433116 341.913012 
17.000000 32.732212 25.621277 94.339278 2.645224 16.830975 3.747234 70.371434 16.521520 164.523550 117.338150 118.337890 444.858440 334.031618 1345.970551 11.999643 10.801892 33.592083 11.162282 79.471666 59.883589 234.109704 5.945264 52.905562 17.590998 14.382029 51.294295 1.596244 7.595821 13.910542 331.668003 253.302235 967.040810 25.598783 171.000267 38.577273 727.836052 78.933808 46.676754 249.138046 5.104040 40.563850 9.956073 173.501253 72.277997 
441.000000 701.619490 275.042632 519.006002 4035.540751 158.482731 834.687801 959.081228 204.103547 1647.253077 537.124218 296.330379 1026.687000 393.917157 1110.287853 6320.182909 2639.123749 4630.310867 47777.318610 234.211230 97.787382 192.451042 1417.419097 119.619237 1523.243802 582.888441 1354.908849 7824.525019 298.727391 2442.064931 1881.368673 666.686286 1503.025316 7838.607520 347.530681 1957.821661 3176.326938 307.881426 131.615305 249.533547 1842.703865 102.986594 418.342022 425.106604 183.000751 
12.000000 0.689388 3.367084 0.231321 0.534164 3.525066 1.125992 0.806269 1.888782 10.237628 1.160614 16.353821 0.079735 0.352444 10.028752 0.184123 0.992632 0.056742 10.155382 1.215069 5.491814 0.431616 0.881162 16.499179 0.388123 1.642448 0.143903 0.266238 2.148225 10.727500 0.277916 1.115431 0.106317 0.182378 1.577433 0.543340 10.410476 0.651052 2.928007 0.232054 0.470152 3.491782 1.156441 0.850363 11.876310 
```
