## Supplementary material for "Interspecies regulatory landscapes and elements revealed by novel joint systematic integration of human and mouse blood cell epigenomes": Scripts for IDEAS modeling of epigenetic states jointly in human and mouse: S3V2_IDEAS_hg38_r1.tmp.69.para

```
#count ATAC CTCF H3K27ac H3K27me3 H3K36me3 H3K4me1 H3K4me3 H3K9me3 ATAC*ATAC CTCF*ATAC CTCF*CTCF H3K27ac*ATAC H3K27ac*CTCF H3K27ac*H3K27ac H3K27me3*ATAC H3K27me3*CTCF H3K27me3*H3K27ac H3K27me3*H3K27me3 H3K36me3*ATAC H3K36me3*CTCF H3K36me3*H3K27ac H3K36me3*H3K27me3 H3K36me3*H3K36me3 H3K4me1*ATAC H3K4me1*CTCF H3K4me1*H3K27ac H3K4me1*H3K27me3 H3K4me1*H3K36me3 H3K4me1*H3K4me1 H3K4me3*ATAC H3K4me3*CTCF H3K4me3*H3K27ac H3K4me3*H3K27me3 H3K4me3*H3K36me3 H3K4me3*H3K4me1 H3K4me3*H3K4me3 H3K9me3*ATAC H3K9me3*CTCF H3K9me3*H3K27ac H3K9me3*H3K27me3 H3K9me3*H3K36me3 H3K9me3*H3K4me1 H3K9me3*H3K4me3 H3K9me3*H3K9me3 
806925.000000 130181.305085 196240.850536 144647.528551 447194.510879 125398.813811 119719.236065 253226.481305 196080.213006 34940.754427 31816.702177 73051.758528 23891.689856 35005.491988 44401.867130 73322.764723 107610.281738 89650.338574 351650.323354 20304.082187 30313.588006 28935.312583 72404.281353 36478.753039 20298.528120 29254.055712 28363.885062 71869.854755 24452.979440 36303.080380 41378.744082 61235.169973 53979.501580 154307.273823 46178.926292 45563.841268 114431.443269 31253.261355 47415.286262 39903.559084 120467.635659 33336.950629 32046.783899 68970.738223 76589.301938 
67987.000000 11416.297525 15181.259183 18780.835839 23172.907215 147126.887342 12899.459988 22468.413783 11141.693047 3238.757522 2595.606916 9743.539359 3294.790932 4360.493526 9007.385866 3873.384123 4953.977885 7110.987909 9627.291372 25769.838575 33548.277919 47060.236865 51568.409634 497013.980764 2296.974290 2881.707360 4770.715870 4950.555530 29337.137709 5509.759189 3829.682911 4947.137762 7291.669809 8506.271702 51929.071989 5215.617760 10681.029008 1862.754604 2429.472469 3610.479859 4361.864766 25474.301440 2494.677955 4277.085943 2770.724893 
19587.000000 4684.545744 4865.744637 7805.321509 7483.637492 4761.570127 57641.646751 11403.880404 3299.056543 1866.741533 1198.079147 3630.276822 1909.450129 1997.161370 4963.419645 1805.026043 1841.375247 3055.037233 4172.042649 1096.474767 1155.036867 2329.350217 1905.258900 2423.409746 14058.703636 14249.501240 24359.145314 22314.713253 14101.980403 214698.129703 2857.452777 2976.432866 5150.238607 4691.074969 2990.791953 36205.824379 9414.957947 786.611543 816.675113 1462.125929 1482.404477 914.790486 9909.439689 2106.904335 913.667336 
40271.000000 6451.963098 9326.779023 8927.418181 27275.642101 7205.624732 6782.726917 15405.029354 51294.461177 1830.603978 1509.669672 3979.056809 1453.599437 2053.976631 3055.592819 4411.414758 6358.524249 6558.006819 25049.375753 1154.588317 1645.568948 1846.399821 5119.306977 1993.838966 1114.450506 1568.540660 1791.047131 4947.785952 1426.889913 1791.586808 2486.132614 3516.758917 3846.194645 11054.005929 3071.423779 2934.184444 8111.404480 8225.105931 11942.829819 11724.382790 35929.885509 9470.451090 8919.626193 20050.172527 70844.771778 
12425.000000 2392.753641 2528.954877 2515.729819 40485.251416 1780.222537 2955.831670 5131.003436 3529.853919 844.396543 523.952811 3524.549500 491.326817 517.430730 855.974831 7975.193115 7660.496225 8302.829081 165401.961749 339.896148 353.942469 438.838528 5828.143991 384.439460 648.857085 686.303579 712.528698 10115.658665 478.757789 1592.567121 1038.788249 1079.545539 1181.809023 17378.973880 831.287395 1572.348169 2976.938321 671.723244 693.633475 796.290806 11808.099971 571.453547 895.175300 1570.101481 1580.704330 
8917.000000 9578.100155 2223.225310 1800.501190 5275.726973 1478.495098 1901.136164 3015.761361 2112.120863 10581.198061 2380.605145 912.576194 1945.066365 454.017736 622.698042 5669.305454 1312.460188 1164.197223 4514.078807 1592.613156 375.565026 388.878131 876.138761 496.045582 2077.701212 494.680970 510.286057 1131.355912 401.229245 1010.432225 3260.295582 761.398729 736.262978 1941.853152 579.512152 817.594257 1506.060723 2274.367625 528.709062 482.874252 1396.592306 374.420379 466.974841 796.465884 875.677489 
2314.000000 1603.341753 908.284685 3094.067948 1031.340487 357.231589 4293.663503 14436.393551 395.829269 1701.782251 692.034028 1282.354523 2066.212892 1382.964388 6328.595095 751.047252 390.013704 1244.488218 724.288879 244.851025 137.494676 536.518129 176.015367 103.201258 2930.953843 1812.389165 6286.288481 2003.790720 744.056645 11643.217195 10115.177841 5988.301649 19681.797622 7227.109372 2404.614649 26962.116876 118047.600938 275.761130 153.583391 552.873747 214.142449 74.178400 788.707330 2688.839970 119.148867 
1963.000000 1587.449040 891.029876 13422.190201 666.964904 321.006494 999.455215 23227.628437 314.199558 1885.976605 819.860701 1360.880506 12104.696151 7453.784180 141146.571035 539.212556 278.076385 4344.744607 312.854736 263.903068 150.636139 2270.233362 123.845779 112.901337 741.648289 461.221402 6706.717764 370.886468 184.346174 984.016131 19415.754925 10961.088449 165763.298420 8162.274049 4104.302252 11014.401802 301951.462589 259.378747 139.137242 2160.957989 124.345633 61.896812 182.638071 3873.938838 88.632983 
5400.000000 1335.222577 1110.696851 8830.689357 1990.684464 1374.518949 37171.322429 3954.567566 961.227795 559.631644 305.500084 2299.374033 2214.897081 1850.820134 21131.670600 489.620323 387.958286 3318.782803 991.424102 328.871833 299.117592 2488.827002 543.705950 722.926014 9467.339291 8149.991057 51321.432951 13338.876363 8996.701563 340758.953591 1033.800866 979.962809 6854.666610 1507.683089 1077.700688 29696.959368 3972.972618 233.592491 200.144162 1688.735824 406.636536 275.107422 6329.136996 739.833485 275.945749 
924.000000 4991.942853 241.129497 357.113664 352.490248 121.768868 1448.471814 700.329773 150.713773 40951.304093 1387.713053 425.519576 1993.317064 112.482156 238.841166 1826.056804 92.500611 133.736010 211.668725 609.496624 33.512826 52.381042 52.598870 43.328400 7024.165616 438.506477 670.862956 572.111587 197.887018 4131.095393 3737.174446 236.983997 333.700084 279.841279 93.572221 1363.162080 850.465056 784.464052 42.360603 61.032338 70.562232 24.582998 238.899061 120.699730 53.029088 
1972.000000 9259.987053 903.104283 15673.266607 653.772525 283.040139 565.181811 21717.989789 320.257492 68160.312221 4611.928426 1467.560993 74621.059722 9017.929993 186369.486254 3019.953307 279.530207 5063.135410 292.339896 1318.007009 133.508480 2376.227243 108.241881 73.736310 2365.771339 278.085652 4455.384873 210.639837 97.340349 386.528752 96695.791726 10618.814420 188878.125779 7534.460496 3393.309581 5936.381175 275178.415468 1504.621998 149.309143 2661.151597 123.852000 58.718500 110.802128 3749.215215 95.583600 
2572.000000 765.169967 773.242138 1343.862123 1122.666929 472.146581 12036.321681 7429.450132 444.435457 366.611935 251.630221 917.247702 402.585037 440.591775 1058.820147 341.531765 334.250566 578.892659 750.784973 135.631507 136.745334 288.898379 216.043799 186.350978 3598.760994 3557.478592 6529.810420 5355.511670 2472.187345 75569.073342 2314.088008 2404.142901 4167.785596 3332.837640 1368.365279 34068.035852 25683.665626 132.338786 130.786684 249.370323 231.594915 96.086752 2176.808958 1321.929617 132.323845 
3954.000000 831.749063 544.783866 832.708799 42649.003067 559.024615 1523.358583 1957.593158 2648.638231 310.463414 127.814197 2183.715194 172.066100 113.229474 297.466570 9154.785150 5367.361658 8970.054999 512621.081808 115.299148 73.819125 138.902272 6025.174963 119.419573 348.992289 264.972178 356.911491 17577.820893 233.906160 1188.847483 420.506941 292.221672 463.045087 21553.861250 309.539798 950.759260 1338.482284 563.594947 412.597427 617.064701 27266.771181 423.364954 1110.178126 1414.577148 2963.182541 
636.000000 3111.622146 289.499228 624.360358 289.263119 82.807329 346.595755 3780.215161 109.452369 25285.219841 1392.544344 546.289139 3416.302204 372.853727 1050.772266 1282.600687 143.198432 270.297871 219.835359 383.500795 39.271329 87.717007 45.551844 28.830641 1407.472395 202.738685 374.169071 181.430334 52.716386 350.592203 16861.099797 2245.838951 4241.246766 2094.966309 577.761883 2342.692330 32579.439415 518.453721 54.122961 119.077524 63.749686 18.594094 70.522475 776.845247 42.979862 
461.000000 304.600117 747.968792 1121.628854 163.846775 1023.015957 3174.443914 1067.295903 81.457649 521.023569 778.157530 4122.951099 826.099510 1906.392450 4697.874432 115.514964 268.127005 433.978834 79.140147 524.295593 1244.292116 2348.836689 373.707035 3506.056283 1982.787238 4678.484508 8109.866916 1154.786306 7269.838546 29902.084469 813.129149 1843.211380 2838.383072 398.632196 2604.478373 6097.917786 6441.784917 56.054844 131.240320 218.103092 32.758148 193.225587 582.009283 202.420286 29.203627 
2875.000000 1026.351710 705.408415 884.097071 25096.478255 402.318699 14014.527575 8200.020344 1298.664996 598.720348 269.254551 755.812419 322.749214 236.279196 471.941448 8767.984405 5725.176846 7727.823517 285270.745301 145.414913 100.301938 147.388563 3621.786833 88.494137 5204.018658 3974.123457 4887.927929 127833.980508 2071.448073 95810.185437 3310.231143 2343.940688 3099.999902 69370.246038 1237.928924 48301.656840 37604.544649 459.722363 321.941563 444.656746 13155.959928 205.720808 6973.768488 3902.738607 966.224187 
778.000000 502.370471 4447.166482 333.428033 390.936788 141.399652 2786.047755 934.679110 122.690461 526.350606 3497.090957 38360.899511 233.370676 2029.275981 249.926039 247.056703 2286.058122 158.901260 319.728532 92.826384 791.652681 70.699822 69.400964 65.958135 1772.442743 15979.322802 1362.950405 1413.833656 522.952440 13918.424229 645.123602 5578.332249 455.884037 535.264697 160.648521 3490.312011 1700.984100 80.936768 723.665370 58.264342 73.453085 24.713418 457.324628 160.012549 38.308374 
2327.000000 3086.643202 580.080264 1567.836723 867.888851 457.360814 8742.472390 1823.580316 388.688195 4616.782552 780.204267 527.672835 2103.853451 428.106602 1760.777731 1142.689857 206.623853 577.796681 482.154142 585.997326 114.008100 350.842135 183.530127 201.369929 11542.436447 2215.758659 6403.507017 3319.577572 1802.049104 44913.443441 2483.005142 486.623913 1436.910338 703.889951 373.951419 7723.701844 1994.971342 515.400004 96.079937 280.338757 165.428129 88.072197 1541.311377 324.451770 116.157857 
4268.000000 1782.528420 14698.821125 940.157109 2399.092681 652.627478 1581.454360 1709.564783 693.379435 1321.364288 7045.782612 75211.824432 407.875851 3273.521884 376.099585 1031.344600 7950.167308 558.747782 2034.880008 276.949645 2421.115265 193.327269 360.031523 224.253786 733.122189 6141.347375 439.585167 944.993038 277.197605 1222.949878 753.474037 6140.017622 457.531917 1074.356349 297.538355 807.541334 1002.102591 290.645272 2294.839094 178.380323 455.491494 122.876744 280.885060 321.474803 193.917071 
2264.000000 1298.992529 743.550703 13717.899830 796.436661 442.520486 15157.296374 6635.221890 396.900175 1276.213134 493.763596 987.633202 7452.184730 4301.639651 122058.368873 459.309741 265.629744 4597.325150 362.614042 248.273966 145.665413 2563.573610 172.879920 170.745348 8237.036905 4728.985847 89849.475406 5583.720031 3259.672504 136299.640465 3975.670241 2543.839642 38217.734260 2523.195396 1381.024497 39267.769445 29619.122806 233.253466 135.346820 2325.494090 157.768177 91.647121 2749.442848 1261.829477 113.387986 
5821.000000 916.452412 1293.317958 1260.072190 5265.318286 1218.365429 930.024731 2110.403489 28125.133157 264.730968 213.125679 905.635513 202.794512 277.909362 456.422485 814.596391 1182.207457 1242.767848 6783.991829 194.713182 254.366770 312.097572 1077.995038 525.123916 151.786599 207.168876 259.101182 889.508928 235.676038 261.841664 337.496537 457.137011 538.365096 2056.954535 510.222340 398.236885 1099.374644 4516.624333 6492.776761 6200.578033 25835.038402 6261.132248 4432.843975 10064.797375 201909.816364 
19.000000 37.170927 18.487871 76.781754 2.532396 6.534945 1.967276 73.270273 3.383257 257.270570 75.949872 63.214531 290.807380 185.128170 759.988902 10.369489 5.389968 22.868944 10.777435 14.975354 18.193854 80.722567 2.104522 27.277926 8.736972 3.571663 18.361180 0.623103 2.923494 10.903800 233.004052 182.455931 742.870848 21.644453 94.534952 18.121931 804.155338 23.385537 5.684920 26.651250 1.068819 2.994403 1.137369 22.288314 13.998744 
601.000000 3302.822857 238.471554 2081.389385 197.283112 89.734310 1206.612919 1108.183511 100.976928 28024.950463 1549.290040 331.057345 11803.176404 961.215107 11195.570326 1101.367790 80.221307 675.563152 89.929671 469.402925 39.930310 304.795524 34.417672 39.042563 5819.989105 541.098938 4308.215463 431.748052 218.906599 3621.807399 6060.393919 514.519009 4199.740329 394.827386 179.659849 2513.714582 2996.888574 565.531037 43.969032 370.866251 37.296910 18.931051 226.671777 202.557391 37.095894 
77.000000 273.726407 51.777292 31.534335 196.338400 12.471630 88.890243 459.350239 23.869895 1493.535144 279.358114 189.316742 126.694624 27.304224 32.421646 859.347802 147.365768 84.328507 878.746253 49.595337 11.154344 7.286707 39.428646 16.308820 381.796996 93.832830 46.901852 216.572450 22.595115 195.057693 1987.415604 415.600028 254.096189 1319.097633 104.411409 680.309513 4283.358076 101.562833 17.136121 11.823240 79.637745 5.958040 34.487829 163.074613 24.392426 
389.000000 489.870999 2040.118206 325.476705 588.431365 57.888889 835.250530 2262.230062 86.426340 984.997893 2943.709819 19226.435144 419.018667 1675.698716 585.074416 614.885201 2377.883632 552.368059 1576.599511 77.283934 299.699024 58.343874 97.535095 23.196274 1149.845298 4860.442349 884.044021 1362.806378 136.533094 2862.519067 2881.676451 11910.146848 2327.765020 3355.365319 355.037507 5327.758797 18447.618454 117.327337 428.928639 80.403826 153.687075 15.375313 213.915602 553.100379 41.010664 
607.000000 605.864899 442.216930 252.561473 3525.367448 89.602961 1908.831781 4584.454815 244.570935 1000.791893 378.631394 1404.489639 245.867435 196.495916 178.463456 3413.320318 3191.314055 1495.193478 29585.027607 89.237828 65.506950 44.711025 543.627496 29.215392 1941.477874 2185.859271 929.672512 12614.208160 307.543213 9682.163766 4385.756482 2456.039128 2306.525373 25608.737128 768.764108 14629.778514 44911.250957 247.211357 231.183484 115.591393 1685.473521 44.400427 930.897172 1926.855675 199.570365 
351.000000 313.545612 1265.615735 2171.467054 129.360782 53.827050 440.914891 3408.890268 54.371385 449.635286 1271.032661 7245.035700 2312.621327 9405.779760 22549.537093 117.948842 444.903550 772.838800 84.430767 50.544964 201.032570 365.579141 23.047076 24.196208 396.285406 1696.472211 2814.414631 200.287209 85.546728 1101.373564 3302.087464 12859.602454 23600.342669 1346.392558 569.851896 4006.622889 39625.388376 51.363595 191.955460 356.438166 24.976950 10.466522 79.618278 581.397143 22.811253 
1291.000000 298.202438 301.534026 1471.825865 527.067485 4390.278763 2728.478783 689.590647 1161.825465 142.301065 77.314113 440.541748 351.250252 324.830456 2888.985730 119.757804 122.242612 612.210483 275.929562 1121.716593 1087.218691 4972.120745 1847.791690 23363.700193 659.889784 676.500650 3029.225053 1037.663158 7485.345104 10852.222523 162.753528 177.949919 825.776429 298.615606 2339.883738 1771.845782 523.889541 234.504416 253.651632 757.433575 596.355095 3508.503033 1194.419924 541.926198 5760.568244 
261.000000 634.336770 94.816458 1521.861400 89.295283 39.030960 1577.293896 391.700654 135.959337 2343.181377 248.504136 107.705297 3437.746017 647.106908 15247.982447 222.115760 32.583668 489.880684 55.047426 103.458018 13.681848 215.964674 15.342479 22.695897 3681.568745 626.630125 10722.798083 565.979476 264.974800 12814.522556 1068.920661 164.272261 2704.518313 139.401967 67.641773 2616.006395 827.140298 235.464108 40.814600 656.818558 60.199160 23.679036 755.365217 183.092271 223.099518 
127.000000 74.014882 363.721742 87.411586 94.994692 21.002640 525.247089 444.149277 88.134761 85.636387 220.835997 1926.623313 61.376364 266.406391 120.741205 62.219986 291.135548 75.011247 144.597550 13.905113 62.021246 19.239959 16.629884 15.518198 325.439018 1821.620245 437.145097 511.549207 88.540334 3334.837950 302.732350 1506.443279 394.224178 424.726447 77.131636 2555.973408 2350.064902 58.882071 211.910163 72.204117 72.202627 19.952940 270.932029 223.543658 146.883038 
940.000000 900.985438 832.307707 325.948581 306.646376 2324.248668 267.354694 340.619297 151.124277 1025.634319 500.063760 2596.712345 311.406587 342.660567 200.328158 296.237662 269.063184 115.873536 126.886209 2329.815429 1881.329161 918.924182 789.438025 8377.742057 253.085138 332.669866 124.226241 94.363453 682.786987 178.474679 322.491345 349.336998 135.964124 121.802520 902.656569 120.610308 180.380329 147.063066 125.518914 58.453775 56.038789 403.119457 46.244025 61.248995 45.552450 
304.000000 905.350703 2505.216904 83.315470 140.130185 44.315156 267.636221 232.565623 49.121405 3506.283427 7957.896881 27313.451897 284.828238 739.966841 51.783019 414.466626 1180.121649 39.423951 108.276131 134.240088 382.201641 17.534217 20.642661 25.593156 927.375872 2487.889015 94.130971 119.989080 45.905116 469.122377 858.403691 2169.971608 97.193393 112.985955 37.838587 303.243417 394.836781 154.134723 430.900641 19.666875 25.711848 8.877758 45.470524 50.479458 27.913765 
40.000000 84.879831 47.768572 102.642082 12.411163 4.628943 15.000537 277.980336 6.189977 290.145359 173.480925 182.585285 340.714263 238.588961 505.026433 35.597906 21.510379 41.899974 17.211649 13.271278 8.022173 17.717323 1.993165 11.088094 37.402251 17.516672 49.622844 6.328360 3.072136 27.469767 860.353652 532.893928 1074.869064 124.490188 48.467878 139.840335 3000.412477 18.722634 14.977214 22.566760 3.590305 1.211096 2.636421 70.353583 12.981964 
352.000000 1879.047744 2917.492801 1466.703141 115.267986 47.974787 162.725965 2674.677244 57.341189 15661.224342 16976.085614 33196.743459 7683.632964 13650.003705 12182.333477 631.988620 992.808940 462.279144 62.289325 263.348847 412.837004 225.854675 18.600867 21.015114 801.815644 1448.627165 661.385383 60.184032 27.279620 189.151460 13734.951429 22512.093905 14373.603837 942.402150 412.342910 1137.464295 27679.087319 314.816161 486.826083 245.126862 22.332747 9.826128 31.369477 477.055108 25.126163 
296.000000 87.446842 94.898263 73.752358 3165.115549 50.309736 775.072330 399.427541 1343.155697 65.537135 36.710400 131.134308 23.859369 23.922344 38.431693 1035.661275 931.487405 784.654667 43132.499930 14.719842 16.186472 14.838479 553.393771 22.227635 304.680544 262.533025 229.492576 9902.440127 140.746326 3824.708856 175.579571 143.814419 122.642113 5011.512236 75.811429 1716.496573 1098.936527 353.999120 495.128036 339.034942 12959.063932 239.106674 3088.784197 1681.048624 11365.255575 
55.000000 76.358903 7.152673 96.296088 217.372599 10.257238 113.835798 83.433766 133.010053 284.933680 13.511684 25.364286 133.914513 13.032545 443.017909 483.666671 26.480582 342.926451 2119.849364 13.388960 1.465955 24.085903 48.633772 13.615136 207.373771 27.218709 309.707793 387.425963 28.727360 521.904904 214.362250 14.718548 182.396825 654.383457 16.281896 208.662566 315.659272 123.953695 28.176591 435.296749 223.740245 34.127560 478.789267 156.261554 932.692247 
19.000000 37.612604 2.523642 4.067419 2.295737 22.983918 8.116377 3.517937 0.916613 177.418791 10.783654 10.801732 16.917804 1.239835 13.075324 10.033474 0.688033 0.961856 10.635992 96.566178 6.475885 10.472906 5.935225 69.986094 35.981848 2.535821 5.809639 2.038490 21.451715 23.418218 15.567914 1.053083 1.485143 0.966096 8.978343 3.339088 11.576426 4.088080 0.284016 0.368002 0.264202 2.380065 0.797830 0.399468 10.111735 
```
