## Supplementary material for "Interspecies regulatory landscapes and elements revealed by novel joint systematic integration of human and mouse blood cell epigenomes": Scripts for IDEAS modeling of epigenetic states jointly in human and mouse: S3V2_IDEAS_hg38_r1.tmp.70.para

```
#count ATAC CTCF H3K27ac H3K27me3 H3K36me3 H3K4me1 H3K4me3 H3K9me3 ATAC*ATAC CTCF*ATAC CTCF*CTCF H3K27ac*ATAC H3K27ac*CTCF H3K27ac*H3K27ac H3K27me3*ATAC H3K27me3*CTCF H3K27me3*H3K27ac H3K27me3*H3K27me3 H3K36me3*ATAC H3K36me3*CTCF H3K36me3*H3K27ac H3K36me3*H3K27me3 H3K36me3*H3K36me3 H3K4me1*ATAC H3K4me1*CTCF H3K4me1*H3K27ac H3K4me1*H3K27me3 H3K4me1*H3K36me3 H3K4me1*H3K4me1 H3K4me3*ATAC H3K4me3*CTCF H3K4me3*H3K27ac H3K4me3*H3K27me3 H3K4me3*H3K36me3 H3K4me3*H3K4me1 H3K4me3*H3K4me3 H3K9me3*ATAC H3K9me3*CTCF H3K9me3*H3K27ac H3K9me3*H3K27me3 H3K9me3*H3K36me3 H3K9me3*H3K4me1 H3K9me3*H3K4me3 H3K9me3*H3K9me3 
840356.000000 154318.793150 200645.267312 147844.631235 403111.782888 116678.793343 110207.261230 261368.164409 227514.431507 48008.332878 37072.167095 67477.265093 28600.122868 35511.022985 41826.331110 74871.247221 96296.928032 78327.383770 253661.866533 22099.157150 27881.770604 25321.778616 61210.080638 25337.755772 21425.670623 26395.865772 24391.095183 58424.795776 19234.173934 22531.540770 49696.671634 62505.127461 53941.905818 136671.846780 41916.802430 40326.232181 114802.347097 41516.763730 54082.842432 45015.465123 117631.109217 35752.372562 33800.229982 78149.327568 100503.774401 
32164.000000 7126.702498 7989.873429 8334.228302 13093.248624 46823.154871 5553.578575 10144.590897 6822.731268 2980.899572 1781.914757 2791.050449 1932.523148 2083.303627 3243.301673 2976.812903 3266.109369 3774.643945 7146.736798 10115.877472 11547.473112 12867.743602 19255.983996 101012.825276 1315.229535 1383.781344 1791.934202 2530.812117 8438.581581 1568.685430 2343.033576 2537.566734 3061.966266 4555.671579 15264.129550 2068.837600 4549.984734 1562.300104 1694.668529 2050.226684 3201.990831 10171.136303 1393.017763 2469.249524 2629.530988 
34537.000000 6511.963912 8121.148119 7365.081327 20405.320679 6414.266563 5515.076318 12700.689123 46151.672409 2298.298455 1538.505956 2724.023713 1425.914992 1737.321939 2398.910329 3844.520818 4796.063040 4673.478590 15689.172398 1244.347543 1507.006375 1572.233689 4012.595235 1726.451839 1080.017795 1296.286375 1386.945389 3485.182803 1199.804985 1248.925158 2453.109791 3003.977821 3034.213226 7949.999995 2599.706623 2280.274312 6410.194033 8697.650625 10906.963789 10269.092645 27888.513507 8845.479853 7656.393220 17502.330181 66282.685872 
27926.000000 6104.602124 6906.335011 6515.728781 43860.353004 4788.745862 4887.921326 12141.644034 10193.452886 2415.393117 1526.423457 2417.054840 1476.751257 1618.664482 2261.976616 9520.138786 10844.942140 10552.059262 71358.554872 1076.137973 1186.551689 1275.492241 7771.468461 1170.538025 1145.089635 1216.460504 1313.889110 7923.234516 968.059481 1242.414257 2716.180931 3020.666638 3106.019587 19524.281932 2267.317857 2342.786161 6826.419934 2155.974615 2508.896973 2551.805906 16485.407993 1893.903734 1904.695728 4704.908020 5751.350036 
9645.000000 3284.491646 2508.660806 3270.326436 3992.252304 2180.850468 13734.664440 4042.521241 2035.256649 1900.935043 866.427596 919.266187 1180.645332 850.478467 1658.723456 1390.021012 1036.995544 1507.061129 2278.828032 724.822511 564.787692 875.083591 991.398307 852.482677 4617.684231 3537.270824 4665.142340 5707.317482 3091.648398 25019.537379 1426.627883 1057.724278 1553.120350 1854.506442 1024.313508 5880.501971 2283.258803 729.639712 531.399545 837.105355 1000.328689 543.333266 2815.650716 975.780417 801.419469 
4470.000000 1886.249903 7154.949105 940.689133 2516.365711 678.285897 834.203614 1540.633855 1077.842621 1258.405556 3104.051065 14366.469815 422.653044 1463.658898 336.842004 1098.039587 3998.540170 574.024945 2004.249517 289.551033 1077.149696 176.532718 411.603512 188.660854 378.050136 1324.006409 223.684421 516.420427 153.120304 273.198304 675.635874 2421.402932 386.350193 971.801908 267.705138 344.273467 741.963313 458.850108 1742.486068 266.234861 681.988779 196.110227 231.594155 424.234960 496.330396 
19409.000000 23138.362037 5019.687994 4684.446831 10545.966540 3508.065994 3783.160496 7556.483527 5200.475571 29170.314599 6009.793215 1831.756703 5677.828294 1238.855303 1748.554103 12638.138985 2725.497766 2750.220308 7594.968392 4259.569173 914.087102 1026.173324 2029.066518 1016.785570 4596.644652 1001.016364 1124.818529 2224.528903 819.262619 1147.431197 9089.116365 1969.951002 2093.472532 4444.085365 1538.119625 1691.522871 3944.024060 6236.702141 1343.052213 1406.317657 3025.021172 1067.541391 1137.945649 2212.253051 2366.415315 
1578.000000 10089.597050 1538.205313 8648.620431 677.439881 347.937187 487.447673 14580.839037 444.835190 102914.936212 10383.464487 2161.731476 50532.409466 8583.192471 81462.943561 4125.289094 671.145242 3848.255586 405.210618 2087.781147 340.514434 2252.560794 167.088544 132.420046 2860.295775 455.437126 2582.388988 231.051606 116.666712 260.393951 80815.282128 14260.283995 89663.389250 6599.098784 3462.209221 4620.735961 167688.328615 2832.964937 447.342719 2968.915164 218.782143 135.581648 145.456447 4106.456136 239.205397 
2955.000000 2074.082357 841.778392 5298.488623 1478.968428 815.310776 4577.346531 1662.959595 1018.701411 2443.099522 622.387692 345.768116 3918.021137 1525.767721 11775.848418 1038.502844 419.802842 2657.473466 1016.702571 554.937796 226.476636 1488.050316 447.935475 340.349577 3526.979598 1332.387216 9416.224786 2209.218431 1270.117673 12765.037642 1257.257235 480.992006 3150.998394 871.276261 483.600410 2728.784006 1258.177587 709.845324 284.604229 1896.475587 557.014401 325.816931 1459.811010 566.779235 591.737856 
1218.000000 1516.456570 601.445862 1044.765014 796.816133 230.943857 1335.608731 5140.139084 290.278906 2604.799856 779.566829 464.691591 1377.232002 486.413551 1416.037178 1002.237520 385.661241 743.246029 799.635215 294.483913 112.114686 232.606097 176.852754 76.214273 1632.475150 650.294634 1152.874118 872.485709 268.560543 2170.545079 6563.869105 2601.475078 4315.242710 3270.125497 964.612790 5648.534782 33812.458773 371.996627 150.559686 282.832423 231.498648 66.641939 327.506770 1175.526041 130.483757 
913.000000 668.913999 326.761210 2436.728835 513.538110 384.882647 463.370201 3107.810470 415.840910 747.579452 264.956547 184.740513 2261.779475 977.863315 9196.889527 394.381684 187.876191 1476.276438 405.971717 295.045537 147.260721 1149.326469 230.711749 278.462993 361.677100 161.405129 1286.386254 279.704600 205.937888 377.420559 2816.369734 1253.827625 10794.896669 1863.972049 1493.546890 1547.937372 14138.358708 335.617529 158.765268 1285.291465 265.915972 197.667103 220.976461 1642.834005 311.815921 
1834.000000 2871.244875 9313.790303 422.562162 1018.316737 289.794238 595.266494 688.791946 441.422614 6645.577054 14903.710880 62282.163544 703.736543 2106.581565 170.450429 1640.772393 5159.301015 250.336468 813.694358 469.342621 1448.477852 82.594184 174.990585 94.311197 980.748972 2938.010194 173.767717 349.075079 110.233682 376.905773 1136.441966 3480.068187 186.795999 421.921082 124.483732 269.877772 371.463709 713.608254 2213.468518 122.963811 284.602012 86.556829 157.515559 189.819646 212.961262 
1496.000000 4061.145050 614.769217 758.841648 650.406957 257.161672 2395.297003 719.210544 343.204336 14626.275140 1509.787115 429.587007 2086.374365 347.527737 618.103428 1764.000985 274.119166 352.572057 402.576083 660.692060 105.317741 151.171110 125.744217 84.649111 5822.413034 1037.900036 1243.237520 996.436798 410.518758 6847.849719 1965.880520 296.032702 403.989441 337.993282 140.752777 1308.119774 477.053923 925.536463 140.278474 199.590201 170.641334 74.208137 503.633575 180.078944 162.604221 
79.000000 40.958415 59.930484 33.837802 53.716953 19.019647 42.397983 36.210307 287.888282 58.668295 40.154831 114.353124 24.068471 26.383693 41.151978 30.668335 52.739313 25.859599 76.841321 13.613384 16.412832 10.433090 14.147008 18.756156 25.262077 21.670254 28.639855 25.892753 12.955966 63.558060 23.663670 33.711796 21.612447 28.997512 10.404480 25.616799 35.220395 163.214788 308.697527 141.282832 256.224583 68.411903 147.395730 153.832894 1916.329379 
337.000000 152.653791 100.614344 463.767522 228.151598 583.186583 245.887957 357.514854 241.785878 126.695207 48.485550 57.661500 224.144569 147.237012 879.510015 99.920979 70.053372 320.095897 238.071230 294.397700 181.112160 848.133411 407.079517 1448.893241 127.582762 74.942034 360.892664 173.706438 437.681834 269.724726 184.203244 114.607800 518.640744 236.579979 806.650046 264.812349 604.754781 108.082315 67.303042 288.367026 164.866481 400.660888 184.665162 209.697694 316.741770 
208.000000 548.106828 324.665639 1231.354485 258.558027 380.355093 979.067318 959.927583 229.659357 2694.684361 1305.787318 1451.659077 4326.482551 2349.556642 11494.692167 663.180325 364.689055 1299.786378 599.577834 1036.440160 519.439074 2959.544977 354.030745 1321.235775 3024.766346 1417.625042 6841.258395 1021.421326 1923.982577 7297.314032 3057.440532 2095.037431 6355.602794 1572.012188 1758.831457 3442.756162 7492.736668 677.651969 421.114127 1930.560512 275.629274 589.715744 1173.806435 1185.659127 664.707028 
93.000000 210.480149 73.172787 33.694802 119.256499 17.548811 59.339842 739.729094 29.631857 840.830373 159.168533 136.022415 97.270771 33.743249 34.106212 295.566651 82.116816 47.321387 237.090929 43.493639 13.734028 8.912066 25.835664 15.621857 140.608550 61.821970 24.106587 84.068308 12.232420 67.426743 1486.192767 617.615625 270.079002 1145.283747 155.423086 549.210944 8513.632864 71.253921 24.331217 11.441665 48.041272 6.915488 22.074589 276.435683 26.402026 
2147.000000 793.485489 576.048393 869.744557 917.711593 411.093203 10698.803200 2128.428908 388.480858 499.624240 212.493529 225.351164 326.754307 233.969220 548.714296 345.839146 249.670231 386.455023 548.792300 144.117782 108.935651 189.778987 190.510961 139.569836 3864.834045 2886.680344 4489.129001 4613.813211 2148.320690 70148.716665 830.428887 569.833969 944.329850 968.709324 436.121208 9504.982523 3330.483757 146.149420 104.749672 176.365698 192.208452 88.806848 1901.052782 427.715413 124.770024 
2119.000000 1227.108890 550.234819 1469.629115 925.144166 6953.789794 2954.163374 955.522068 494.862291 1379.307732 343.978502 207.771661 925.920578 391.535010 1786.875797 567.551332 246.616372 684.927387 533.699256 3502.902771 1830.354167 4276.108394 3135.108840 33994.188913 1552.771074 770.040811 2487.645520 1257.188944 6613.842906 11404.609671 568.925082 251.023323 747.546705 448.782761 3011.130337 1641.715728 593.737279 309.576558 130.538114 395.866585 241.690709 1655.782208 664.885388 243.969678 196.064330 
4552.000000 1680.641260 1166.113192 983.264216 21282.742455 832.289856 1037.644560 2640.216402 3337.610091 1261.340151 449.152181 432.378010 390.703275 255.001695 339.495806 6773.182904 5353.154165 4425.529253 148534.572812 378.787262 216.494981 216.724104 3555.043573 252.256771 445.463130 269.830305 260.732129 5087.876701 226.021590 379.577013 1018.314749 682.252922 633.579255 13113.157889 530.414079 691.732840 1915.879674 1156.978474 857.156582 792.620909 16770.339615 638.106555 804.975701 2081.456361 3934.215898 
1405.000000 606.365309 451.115286 368.066203 9610.915722 258.909678 3416.521192 4019.418447 946.403276 423.013983 210.089217 226.242895 173.250533 120.060896 160.784383 4114.739333 3090.668999 2336.895324 98418.536596 122.893987 86.352138 84.868462 1667.189415 83.910488 1500.133506 1202.276895 894.823568 25201.850833 620.814170 13548.746560 1899.685590 1412.872150 1107.096483 29129.611522 764.115782 12031.495908 18727.814607 422.962966 298.410338 263.521215 7802.035754 184.882510 2362.988171 2794.957340 1011.769734 
766.000000 3951.146462 540.491658 3516.564156 371.078145 202.898383 3420.726470 678.790774 220.976709 34145.343507 3298.628368 659.204000 14634.314133 2476.379441 26154.011646 1816.768871 262.641096 1848.028891 269.814601 988.663853 146.045412 1152.569557 112.595585 138.336742 14510.138062 2317.190202 20066.631836 1839.363658 1190.816056 25896.201803 3328.499545 479.249860 3749.791900 355.278726 215.445145 3554.830435 887.061282 1078.063333 161.604352 1206.989562 129.388745 78.966395 1160.110446 217.812053 132.751073 
334.000000 2407.773967 2228.545090 1384.498750 177.684631 78.364484 297.866162 2640.578781 112.964503 26178.618213 18229.441016 22095.991943 10794.819160 10198.552049 10513.889853 1231.626961 1204.611229 772.555826 148.045946 562.651324 561.129348 427.652339 47.625613 42.261353 2074.656582 1702.093614 1339.252090 171.548857 72.223932 545.590160 17036.333483 17766.315287 11464.740046 1504.320042 691.161431 2233.532489 27151.168093 878.708718 829.878668 694.913757 71.253956 36.630731 114.844284 908.482612 84.870594 
694.000000 1606.533038 529.332364 3710.826749 415.233796 208.451738 1745.946220 3325.579055 272.795406 5561.376437 1328.121813 607.163080 9283.810569 2872.375261 29366.707854 995.597192 333.901483 2262.838344 362.432633 502.224838 166.334915 1229.873849 141.692889 107.042704 3904.755843 1340.686799 9225.707677 1094.235756 544.763090 6071.773070 8377.184898 2708.274456 20112.986784 2100.558523 1133.681540 8160.369922 20405.692831 700.415113 224.256170 1651.583020 190.874487 106.054472 702.951980 1469.822638 187.476089 
475.000000 357.871143 240.732376 1539.143476 337.522021 289.431624 1061.273019 473.036877 454.226469 430.727637 199.152666 229.861581 1298.223721 744.922116 6798.144236 260.293438 167.285436 1105.767633 360.248348 227.536075 120.153880 1063.051219 207.493778 298.853935 959.994041 499.596671 4054.524403 748.639994 769.657062 3462.558659 386.389306 260.384742 1663.597809 347.316458 294.386351 1107.482296 701.954884 328.578587 186.408527 1444.141495 329.830417 278.353994 998.349814 420.107309 680.414711 
487.000000 453.892183 1217.062304 341.470364 251.452128 93.356388 1399.576276 548.746916 114.982562 650.645797 1283.808398 4484.712764 377.407293 850.940584 439.510570 250.408284 675.586134 192.949549 201.873130 90.778561 231.301025 79.128285 51.537146 42.032162 1242.443834 3261.622509 984.450727 728.971125 289.730138 6968.877397 543.783380 1308.131367 465.139332 303.541694 118.298584 1970.347010 1064.172492 121.917111 318.955208 100.180531 70.001767 26.517675 309.548417 139.078948 57.753040 
288.000000 442.346050 212.155887 184.722486 1264.296595 116.453566 339.262064 1171.236909 171.563753 952.962648 304.353344 280.737358 300.263740 131.910403 226.472698 2003.703582 1017.644879 844.003263 8228.320218 178.860480 81.633846 103.469439 556.843799 96.797242 543.331620 286.010185 253.670017 1781.845234 147.009668 631.814211 1941.484181 905.343075 712.496427 6660.565767 384.483791 1672.960265 9041.106197 273.206079 124.065065 128.644922 900.244482 82.739295 234.997720 821.720131 176.420868 
402.000000 1801.521116 3300.149982 356.693275 269.187361 71.446226 649.333086 727.758695 101.918312 12799.496879 15295.709653 35580.590630 1631.512774 2898.147814 632.335745 1185.358234 2168.406714 270.557267 298.814085 312.308689 627.923085 80.235749 57.322728 31.345696 2643.875237 5836.208040 711.534775 471.027429 135.494049 1710.743955 3107.836801 5895.712363 729.711043 566.005777 139.935310 1222.573834 2300.529536 455.626194 850.078437 115.626567 87.551385 23.751500 171.546469 203.044861 57.059845 
70.000000 223.788385 338.359238 100.687588 119.471411 230.967504 169.982328 149.915200 33.102838 1276.066543 1324.912080 2745.542300 448.955523 529.390196 319.684792 469.263331 605.568306 222.387956 463.498598 824.635587 1543.718020 420.623785 181.258504 2115.431334 677.495697 866.614800 376.709013 401.552061 596.804818 715.612382 551.637025 972.145844 283.037234 454.374452 492.766560 480.374825 679.230149 123.470731 201.293788 65.421111 82.686451 137.137786 103.127531 106.865991 39.153515 
41.000000 177.097473 25.847464 74.432523 23.357732 49.352566 65.414984 21.999018 15.377073 1255.431332 156.246304 38.528430 464.246096 60.249331 243.055508 135.032360 21.155628 54.315546 40.177066 303.409790 42.636795 129.914323 25.881355 119.507099 428.120002 55.650710 184.757780 47.767208 117.818218 204.569080 155.618887 18.977527 62.743799 15.238278 40.466528 61.143171 36.599294 86.023994 12.665056 41.063843 14.468629 22.542863 38.960152 10.845430 25.028618 
12.000000 1.795195 0.278615 3.863780 1.567870 2.781271 0.920556 5.291260 8.712962 11.701741 0.261029 10.040139 4.001680 0.602866 20.614366 1.325221 0.208475 2.544289 11.303679 2.917418 0.438428 7.858300 1.797957 15.828444 0.842734 0.130232 1.875498 0.706718 1.356754 10.426704 4.648641 0.724909 9.627153 4.239549 6.888800 2.417112 24.111101 8.030361 1.239168 18.070056 6.639979 13.092945 4.048527 22.817517 48.444076 
157.000000 187.880273 591.179697 49.388410 379.079624 76.699587 108.463056 119.885785 76.874385 394.629970 976.908618 3776.157166 72.474391 212.844409 36.535750 475.285438 1569.198732 121.433337 1476.797720 100.770987 327.943346 30.434407 140.270272 94.641787 145.912829 478.176050 42.186588 376.424553 51.602402 163.805685 173.519236 479.600607 46.670750 353.335489 53.946266 114.616771 155.691221 102.543151 284.680126 25.067891 193.919443 41.030192 60.427136 67.891122 86.143814 
53.000000 112.105907 13.451248 18.870568 45.895391 16.048116 16.492810 30.333391 63.430679 339.174891 36.195792 16.880799 53.198120 7.062419 22.513169 118.975780 12.709829 18.666530 78.733258 39.059511 4.857646 7.029342 18.526886 19.127808 45.800320 5.547955 8.489628 18.182976 6.700902 19.178533 87.917109 10.821542 16.143422 33.223707 12.080519 13.200516 40.541162 165.100862 21.126182 28.323367 60.603736 23.274547 25.798385 45.653365 117.945722 
371.000000 458.069116 434.727052 127.142498 188.482718 489.601893 99.379296 136.270010 112.420676 835.424450 390.873374 975.349736 177.825956 151.698987 78.234804 250.401532 214.271061 72.441410 147.625659 566.818743 679.553252 176.300110 264.655037 898.087625 136.555305 118.932551 42.416286 56.273931 138.937989 52.484725 183.819154 157.469955 55.017147 77.573184 184.158596 41.320776 77.051435 160.663058 124.328128 44.587207 64.795435 156.078160 33.843535 47.361594 74.662013 
159.000000 189.557804 97.584881 157.654593 87.460014 1398.334917 170.325701 114.687853 54.263610 345.865827 117.715716 108.691909 237.870102 92.255183 300.244366 108.268878 51.641665 95.916250 80.699680 1792.320748 904.559106 1304.584855 814.135532 15103.149791 257.468317 99.275515 298.297938 108.066988 1477.386891 383.649000 148.544569 64.550306 153.314709 67.731437 992.972742 163.667904 152.256494 66.910360 30.614065 57.424593 35.381839 490.481033 64.183262 43.774714 46.356400 
4635.000000 765.722257 1101.494716 942.640513 3935.762698 1510.019293 676.398281 1619.720426 24156.326641 243.471626 182.506441 379.447442 162.789557 222.212210 319.258066 646.752553 932.868391 869.143841 4522.680654 258.603087 359.175434 353.325266 1215.386950 876.919996 117.455208 160.937940 170.339246 623.523640 255.969599 164.447116 276.457128 386.846081 381.642455 1513.948288 563.273733 277.077523 801.714479 3845.551354 5829.952568 4647.273911 20368.187220 7785.128023 3308.172856 8316.323372 198016.116077 
13.000000 2.398915 11.943804 0.898603 1.837484 2.822069 0.631383 1.167544 10.951221 13.054571 13.234104 69.783689 0.738446 3.533348 10.309921 1.580514 7.887306 0.473760 11.289114 0.775034 5.775087 1.063870 1.108120 16.065779 0.492492 2.579820 0.149398 0.462323 0.371064 10.171638 1.293553 5.765610 0.374405 0.714586 0.740218 0.223825 10.576767 10.677571 50.371106 3.110967 7.290047 6.569861 2.482239 4.778052 54.241366 
437.000000 146.110408 205.998859 83.565000 4631.838043 70.631181 316.925794 448.606208 2453.245226 108.829243 122.110439 354.013231 30.602465 46.454295 35.162883 1607.020461 2155.621826 876.362147 61268.489530 27.101767 36.157483 17.268920 748.143335 30.832402 164.750062 285.018551 73.081382 3507.317443 68.139256 693.486224 212.289490 419.834816 99.805581 5265.192706 88.298910 612.595234 925.028090 705.169308 740.066863 453.915061 26966.405360 386.378716 1296.986865 2104.948693 23127.531182 
369.000000 942.566106 274.761746 3445.104049 217.749208 1803.674031 155.385941 3330.404397 723.618980 4114.482398 937.096940 345.414545 11336.788341 3017.525233 43155.355767 601.748228 173.055464 2246.656394 194.174932 4713.157864 1339.273967 17377.386518 1093.160233 16338.912441 448.710353 119.672683 1574.032765 107.712087 830.730369 141.961831 10253.732059 2836.477521 38791.978992 2188.999958 17206.148979 1525.793636 36602.301671 2511.742856 715.079078 9030.016116 508.161693 4463.271344 377.363731 8249.795783 3174.967237 
19.000000 102.778581 8.821870 9.066313 12.029791 1.485029 9.747367 29.648265 2.594910 1312.546238 102.744083 21.349143 98.307705 11.259104 24.998808 138.705501 11.400231 14.753083 30.536684 15.767914 1.691799 2.061476 1.906261 10.369267 111.482224 11.041762 11.432894 13.234220 1.675337 22.809217 342.782142 32.642481 32.089041 39.493685 4.937430 31.575569 119.501750 25.297058 1.785833 2.753338 3.054312 0.693693 2.521099 5.678590 12.399477 
392.000000 2265.119768 497.534147 4375.395707 239.307732 454.465434 309.914750 3720.058641 452.061651 19799.095335 3204.576875 1108.192028 27704.026104 5937.070521 55174.871771 1320.427661 302.877326 2682.988041 215.586316 2544.138444 630.338783 5420.270516 282.352894 727.376784 1838.120625 402.400796 3539.713564 199.692130 319.185490 485.667305 21979.747918 4917.239527 44355.916500 2407.737913 4655.381025 2969.024972 38326.869945 2624.730838 567.111879 5148.644879 307.999952 535.233598 377.037806 4621.292350 722.384664 
805.000000 147.098954 195.272837 182.224433 601.860970 2592.436274 134.543608 277.301090 5627.177603 67.235506 34.903247 76.944799 36.794524 44.926198 79.195783 113.092921 147.992360 152.084528 624.324276 572.725541 640.436175 627.502700 2062.737953 13206.538222 26.775968 33.811530 40.667960 106.961803 457.885612 47.157984 55.832402 69.409524 73.951741 226.997685 923.456291 54.982893 145.086709 905.007093 1406.832970 1204.846978 4859.614864 19889.791789 868.501182 1961.090267 66952.198649 
```
