## Supplementary material for "Interspecies regulatory landscapes and elements revealed by novel joint systematic integration of human and mouse blood cell epigenomes": Scripts for IDEAS modeling of epigenetic states jointly in human and mouse: S3V2_IDEAS_hg38_r1.tmp.71.para

```
#count ATAC CTCF H3K27ac H3K27me3 H3K36me3 H3K4me1 H3K4me3 H3K9me3 ATAC*ATAC CTCF*ATAC CTCF*CTCF H3K27ac*ATAC H3K27ac*CTCF H3K27ac*H3K27ac H3K27me3*ATAC H3K27me3*CTCF H3K27me3*H3K27ac H3K27me3*H3K27me3 H3K36me3*ATAC H3K36me3*CTCF H3K36me3*H3K27ac H3K36me3*H3K27me3 H3K36me3*H3K36me3 H3K4me1*ATAC H3K4me1*CTCF H3K4me1*H3K27ac H3K4me1*H3K27me3 H3K4me1*H3K36me3 H3K4me1*H3K4me1 H3K4me3*ATAC H3K4me3*CTCF H3K4me3*H3K27ac H3K4me3*H3K27me3 H3K4me3*H3K36me3 H3K4me3*H3K4me1 H3K4me3*H3K4me3 H3K9me3*ATAC H3K9me3*CTCF H3K9me3*H3K27ac H3K9me3*H3K27me3 H3K9me3*H3K36me3 H3K9me3*H3K4me1 H3K9me3*H3K4me3 H3K9me3*H3K9me3 
44308.000000 8599.509442 10757.719972 9174.438627 16370.138769 29745.186760 6675.522223 12128.054420 8913.146082 3189.600902 2138.665996 4197.559745 1915.976454 2262.309180 2979.385902 3290.522365 4018.056599 3774.341481 7734.646218 5847.244104 7268.452689 6793.040264 11654.285753 27483.643997 1430.276938 1637.585770 1725.623792 2733.731340 4831.210204 1659.307958 2466.995949 2975.894028 2903.124989 4922.443902 8765.320735 2131.352531 4755.994158 1821.601761 2194.855746 2142.259692 3725.652774 6524.614928 1572.203459 2785.100967 2884.074217 
61623.000000 10607.468086 12339.909605 10495.616350 28082.547435 9133.556022 8146.594023 17662.353418 66657.646448 3316.183195 2148.477654 5350.448597 1892.228760 2146.342636 2660.165760 4973.412541 5682.518321 5246.771308 16622.038712 1614.062284 1856.353636 1784.810741 4522.399199 1791.357864 1457.932400 1669.547554 1623.443783 4067.102472 1385.007498 1355.252419 3092.237167 3614.403801 3342.801727 8631.073932 2879.380724 2599.994868 6889.767935 11610.813182 13092.637950 11885.364035 31384.226316 10332.050519 9178.035103 19634.344882 77512.829554 
8088.000000 1823.868393 1443.786902 2666.352335 3100.866724 1496.397789 9005.778377 2806.770773 1540.172702 746.290752 408.250726 1440.730435 639.267103 531.992873 1289.127696 764.532257 610.737925 1090.083509 1589.421849 347.032373 291.483463 532.014235 620.407959 434.836181 1969.281790 1380.291885 3073.602622 3445.256439 1666.523677 11711.241857 665.285857 533.675987 997.953169 1172.846482 564.555265 3182.815305 1383.887244 385.223257 322.134947 578.559043 685.383977 326.946557 1701.394619 584.079714 479.911509 
7877.000000 15248.765277 2967.219765 1552.367207 3854.584371 1110.707440 1492.462251 2369.551299 1917.916004 32935.900884 4383.403259 3704.456714 2996.744317 575.635730 488.704383 7367.219586 1539.750423 819.821643 2570.039198 2223.066047 362.413339 254.012405 567.448120 251.771581 2925.224423 537.590015 363.478916 772.453249 237.772657 463.580560 4558.601367 904.809795 536.988647 1259.308162 371.938305 508.456375 1032.770862 3720.239279 725.225249 418.315794 1000.492021 294.263482 388.271993 620.154634 744.386081 
10957.000000 2452.178431 2390.376209 1991.785996 21161.981877 1625.637111 1651.433796 3899.157759 2687.361345 1039.430803 585.547077 1917.455940 462.539309 436.780919 571.105836 4701.264777 4193.629823 3878.885416 45185.829435 367.379298 339.299411 347.255338 3207.717350 348.582563 401.484562 371.526181 355.669795 3220.359382 284.535177 373.795432 919.079803 858.722848 788.073992 7737.280366 641.490593 666.470132 1923.477816 624.783093 616.879094 557.901678 5226.832183 452.486771 458.367407 1038.124203 1020.568983 
3775.000000 14175.906484 20903.762939 664.248080 2149.731054 458.949818 612.909046 1124.218476 893.625071 66154.730726 84542.479674 162555.817432 2627.116807 3485.404119 204.318074 8297.005665 11577.781636 421.370188 1771.643686 1867.180665 2447.055920 97.930464 290.922700 97.742623 2424.612401 3208.989483 136.930684 375.864356 86.731441 179.702991 4334.477831 6059.424766 234.267878 711.669991 154.028056 218.547722 503.158317 3501.950083 4911.643933 175.669431 548.926459 121.518642 155.080159 285.774078 338.419291 
1448.000000 872.182440 905.535515 367.134840 676.576525 1019.832235 283.187362 470.608377 1496.437615 1205.530730 978.331386 2169.651276 212.899438 187.070098 146.052059 427.522703 440.553317 181.713961 415.425739 474.626177 400.539645 278.499643 481.006212 972.825386 188.938076 153.345036 84.047796 141.850711 206.508346 91.364878 283.999857 268.783834 132.284204 233.357403 352.345113 101.950014 215.827647 617.479110 502.451768 406.288223 721.016783 1192.953994 304.797977 516.110338 2054.462292 
3174.000000 626.238855 46.617786 4296.815943 1082.222458 526.579898 9643.404979 1326.939135 548.706267 228.946037 26.274427 3109.145251 859.266490 74.249279 8677.910846 218.040249 21.913758 1487.392687 468.341536 105.540037 8.638651 719.913559 197.250296 141.178833 1939.470196 95.099806 12923.455787 3294.861618 1656.581620 35735.077898 271.535447 18.614559 1943.610112 474.924717 234.141135 4247.696040 768.405270 108.292764 11.774495 789.967585 214.373079 102.880496 1656.155517 240.811110 157.318676 
1729.000000 12557.272251 1140.587100 14349.874620 777.512721 626.561041 556.558819 17146.597513 485.351627 126297.252530 10688.091777 2352.233574 101754.565213 10130.609537 156335.695517 5403.527486 458.630313 6674.871217 451.363414 4089.639869 226.473429 5649.971031 318.213241 398.679602 3647.128028 177.304367 4380.673325 277.998152 273.046516 337.626447 117253.570542 8407.447786 150294.897418 8186.807133 7596.662638 6549.093158 197586.840270 3386.866095 322.014501 4314.410279 240.074947 190.327066 155.826016 4944.002769 205.748833 
4123.000000 8511.635194 1195.991775 3119.844632 1904.603076 1072.396523 5680.969349 1795.130720 1131.266376 25572.362826 2614.263756 629.686695 5534.572663 929.457165 3656.043432 3848.525563 562.840454 1475.339322 1160.566572 1845.805293 310.138337 867.852358 508.785365 462.543958 11993.054137 1664.103859 4812.061141 2659.559867 1486.737844 10426.261294 3552.908348 527.139670 1508.986641 868.154414 505.964518 2581.140969 1068.349937 2228.618704 338.349365 936.046580 573.611225 320.622440 1564.524285 514.653840 485.744365 
1222.000000 5931.128447 525.775260 3620.360896 488.262822 193.516909 4257.764688 953.913355 318.711756 43528.262126 3471.948628 871.435677 15222.689405 1443.006905 18547.648513 2309.226505 210.412120 1440.706565 268.238849 812.535517 70.361661 612.998081 85.170432 62.149450 17335.441513 1353.932091 14746.810977 1766.265903 772.730849 20755.139978 4107.443938 339.019981 3563.629635 392.284195 173.569279 3705.677400 1152.330398 1553.044120 154.787624 1018.043224 145.406654 56.351518 1130.520507 250.030765 142.341400 
1183.000000 1911.003780 434.776753 2515.262476 587.837010 286.059602 666.740176 4197.319163 328.380350 4412.919881 781.074166 284.284178 4439.456074 1007.433939 8134.784469 979.264954 226.592488 1302.093217 397.773884 432.268798 102.389297 658.609083 147.197976 135.872181 1089.653480 230.208775 1236.487709 345.874161 153.711856 610.008807 7513.950603 1641.795686 11221.628683 2197.744076 1117.191888 1984.318705 19248.317528 523.104440 124.862719 786.723914 180.840205 90.515254 186.803338 1256.794220 154.908633 
1193.000000 421.961026 265.939787 852.311270 518.481907 1990.887238 1446.043125 792.646218 305.271268 306.248281 111.025425 209.662963 341.788937 200.648985 930.771445 194.518748 122.395856 387.766339 285.408003 787.177594 462.376567 1453.664894 895.382766 4711.727083 503.807659 310.994413 1030.929488 640.730454 2365.209912 2267.451118 383.334762 188.232629 661.922395 366.276476 1515.117595 873.386130 1033.396534 120.499820 72.154179 238.396156 143.206787 533.882826 368.003348 217.503071 121.519727 
107.000000 220.444582 52.716123 165.201370 118.172732 58.143241 104.890301 403.131023 60.000614 751.738118 138.918574 62.994916 388.744445 94.458456 399.248931 308.304177 70.109496 194.700489 207.353470 122.076023 28.930240 118.953309 43.121045 75.760504 264.018254 62.986110 200.017135 144.328271 55.259184 173.157168 1044.985757 225.112067 738.915679 534.684415 247.396292 457.098857 1939.752336 110.022343 32.081991 102.416933 70.752307 29.899890 64.304516 234.509539 69.623341 
113.000000 697.039636 110.151304 228.145813 109.875959 56.722240 108.899916 1016.692103 32.914137 6695.162815 1146.109083 601.305352 1358.908633 229.677973 743.650971 687.370488 106.224699 267.705036 174.094053 299.892200 28.845598 170.777040 55.403951 70.200343 793.765474 109.823213 239.223848 114.975589 54.596469 166.520394 5661.144229 491.323169 2642.477094 1169.696066 719.942798 1046.219061 12696.689293 225.742417 34.294443 82.580241 38.459946 17.396373 37.309834 339.345604 25.763057 
911.000000 178.763962 6.433017 4413.403074 345.081642 264.369315 4846.526599 1416.169584 184.058272 72.624873 2.878961 896.611164 911.805351 20.708194 31539.607859 69.116333 3.927234 1691.605079 168.405809 52.161282 1.759661 1083.874537 108.870351 156.855791 932.181701 14.137372 24028.589776 1914.356295 1501.543347 32030.523428 296.813543 13.277012 6869.522405 558.063495 395.603665 7157.606959 3391.484155 36.101704 2.270853 931.049879 77.926462 59.678784 1036.234946 288.252066 64.003182 
1354.000000 312.918868 189.424506 653.292434 624.031625 380.421636 2332.501743 2169.128842 267.370454 146.296104 69.834483 626.131546 165.846314 95.470131 477.281532 154.835697 104.731683 294.655494 403.786111 89.742606 52.001658 197.914450 178.502393 186.033473 497.294246 130.526518 1273.104986 985.220325 732.781561 6335.175828 511.397063 307.436786 1105.263790 1055.211458 574.597704 3652.315559 4226.268540 65.120889 42.613015 133.430939 138.206484 84.428579 424.335978 443.505178 90.633018 
3127.000000 1676.269486 561.188112 514.722836 21152.376677 459.056864 610.003667 1531.877299 847.849476 2164.139137 533.178734 1893.846151 288.507400 92.439417 145.798635 10361.473995 3131.434655 3648.603386 175181.544024 247.046763 69.500954 89.377889 3352.199841 109.319994 405.989053 136.701871 118.034223 4495.398006 102.385115 196.036007 868.517694 248.176313 287.043023 11366.998893 254.149465 346.586598 993.880528 502.093575 194.053603 151.688157 6063.124617 137.918064 185.841137 438.597975 363.275144 
941.000000 2488.511973 289.875272 4027.066339 433.809556 254.729019 2246.742431 5544.661855 207.523001 10895.239754 1116.763430 1045.035187 12306.995123 1674.747656 31254.587914 1241.354331 164.489046 1856.183408 271.814610 656.918787 57.647287 1154.790772 121.659686 117.032861 5761.937599 405.669911 9106.988924 1051.496279 644.168597 7142.698384 15115.206560 1457.768383 26789.047855 2667.796506 1743.008786 12463.560123 42524.780177 605.642918 79.420568 991.818925 107.512052 61.091854 508.033462 1272.130911 75.616764 
4248.000000 682.785815 241.053616 718.704246 2030.748728 652.867080 520.847757 1100.688410 17448.908464 207.601383 60.891528 4009.799614 124.943686 45.747631 213.445947 345.538838 119.974783 394.200695 1379.650319 109.923577 41.116648 137.756189 348.685940 162.141972 90.692504 33.964137 113.577284 287.021524 99.496590 99.075797 188.610364 74.668943 223.930296 595.918346 197.819600 162.387635 422.599311 2641.635789 472.560029 2837.359583 8507.711250 2621.187670 2051.701714 4391.943232 106214.020401 
956.000000 351.705736 98.718888 238.122318 8795.525618 218.986499 627.706836 1478.748884 429.040218 265.773776 72.638206 691.145624 90.732120 25.525548 95.501479 3515.511858 719.849304 2265.392964 102569.764494 80.828288 17.442113 57.682008 2251.786040 80.194176 236.175855 76.749090 168.473304 5858.019237 148.212845 626.290972 518.282940 92.911236 379.379077 15111.666825 365.306587 926.112273 3008.246531 198.383718 61.642748 108.244602 4269.775904 104.333563 254.078528 633.624561 325.130832 
699.000000 2369.537635 78.520151 154.606335 369.486574 124.060884 115.745845 222.471139 879.123201 10189.135059 209.798816 562.744286 530.188192 21.631112 62.919871 1252.823945 41.513700 89.825988 288.441850 429.941141 16.689187 31.325999 72.477017 40.632625 397.396572 17.074397 30.135592 67.044566 24.299167 36.821053 753.034595 31.506196 57.545082 131.242468 44.308392 41.735344 109.395578 3024.228477 92.410596 204.327764 498.151102 165.336807 155.244068 299.834868 1297.699805 
71.000000 72.845708 25.884322 283.593660 29.403355 154.315306 322.677207 199.481857 20.812457 286.855630 110.825457 139.871507 432.983096 178.453956 2034.851921 29.612753 10.315268 129.671467 29.178790 134.117950 61.240145 632.903623 77.168253 585.410904 373.367815 92.924971 1513.635184 154.726519 848.653855 1946.516690 243.897342 74.864504 1137.823023 87.818746 460.004251 1020.837558 1067.622643 23.196285 9.844020 98.813798 10.597664 35.852017 92.615188 72.454537 23.931810 
77.000000 210.683708 52.332593 129.161897 493.481386 18.213419 144.128881 284.247411 33.378127 900.425685 198.001045 109.305383 477.354987 125.961589 349.465047 1475.526638 361.246713 832.094986 4850.743632 55.338323 14.508850 31.642229 164.679637 18.550639 412.219147 96.714100 232.787172 1322.207863 47.661784 481.861916 1011.267575 272.739112 625.397332 2082.014112 80.412361 571.875427 1391.993430 102.579789 23.499801 56.807723 292.461551 9.886052 86.843245 137.204244 35.746630 
5200.000000 1919.473317 1080.342690 1410.496286 2004.113227 13517.135052 956.660370 1621.714360 1158.079078 1850.183086 511.405511 1251.570242 532.184564 297.324326 583.719477 783.030481 447.172007 586.842113 956.536288 3930.638589 2449.931273 3839.443220 5239.639431 41409.805293 414.554415 213.359631 306.784226 410.307637 2503.465027 276.342865 622.989738 351.582571 489.291655 675.995313 4298.033617 339.297556 704.185580 453.517199 265.444661 349.994204 491.878060 3040.221446 241.080002 399.679291 415.289088 
115.000000 222.281122 21.881976 86.980587 121.360419 50.452187 359.168861 174.888663 34.144694 777.427120 41.920101 105.100260 181.463993 18.177204 115.335191 174.962492 23.736588 103.409239 212.230348 131.557696 7.840345 45.359844 47.055820 51.604185 913.958839 47.937898 285.863785 366.153472 184.699910 1631.242949 398.261000 29.576705 153.754714 194.506638 74.087267 662.204245 422.298826 57.100861 10.767682 31.705467 45.216603 14.543636 100.664447 53.864929 29.889029 
1350.000000 3767.841452 452.482875 491.245003 11465.564984 309.916322 2089.354112 3654.750110 400.695084 15982.998027 1571.685984 1247.912612 1414.662025 182.716103 278.189454 31169.459269 3409.707711 4211.697129 132107.865611 866.824715 72.456340 124.303918 2934.227489 114.758829 5186.683406 567.903073 842.653334 19086.766559 555.297961 4843.989342 10702.779610 1045.243571 1633.668077 31323.136399 1010.435030 7008.595805 15749.328873 1168.401334 156.055958 158.296377 3695.338329 97.038565 643.358069 1125.117148 177.223104 
64.000000 21.799481 3.677487 13.240784 381.968036 17.432831 15.028414 49.740294 128.221853 32.525537 2.626927 46.522734 4.347200 0.786729 15.178319 179.064236 23.487205 91.260648 3980.068349 5.597562 0.861351 5.093337 107.394398 20.815524 5.943676 0.996384 4.265183 106.505168 6.129211 16.649508 17.019899 1.615156 12.364912 539.986079 17.850018 14.648665 116.149511 59.841233 12.887529 30.421163 1031.683622 28.554084 30.500004 126.998309 434.949514 
412.000000 569.265460 112.335148 1319.990985 179.235501 538.672062 1417.318898 215.146606 221.199159 1456.178334 210.479862 105.514543 2235.695986 446.077325 6767.598707 252.142369 49.480177 583.810711 106.471138 735.187832 148.170570 1621.875953 239.316044 1064.645308 2166.617726 415.763340 5355.114784 636.774582 1810.451207 6237.995306 334.499485 64.164930 792.315926 100.292582 289.463214 790.260213 158.475050 300.670699 63.472877 837.230639 106.645267 239.804786 813.559934 122.694007 230.477411 
64.000000 303.673447 22.907938 95.733153 35.340799 16.467566 133.276614 37.423138 81.473238 2410.546968 155.207083 26.016330 536.887883 47.497190 255.084357 195.377359 14.485274 59.774663 44.597829 115.524286 5.681968 31.929454 10.370603 21.798198 634.973079 54.139492 280.609919 88.722994 37.705910 467.609404 234.103949 15.491620 72.121520 32.595523 11.838374 90.249686 54.921295 402.296089 37.754747 163.503164 47.905966 19.154871 237.157792 46.214502 169.036515 
257.000000 1054.895076 1761.066499 152.790188 116.009563 175.979727 270.523439 125.541509 71.556369 5894.934352 8684.980266 16854.031547 700.163845 1033.299550 180.617934 488.491498 808.257052 72.597705 79.126391 642.642942 1181.896974 96.712845 78.074680 243.651609 1315.499319 1803.549275 228.905399 136.081556 159.100794 478.679838 548.474508 853.469756 85.934404 61.496242 80.776084 153.478505 106.310582 296.396752 466.005320 47.073401 37.194607 51.851303 82.218001 36.687228 42.071934 
108.000000 551.838424 760.126903 33.078680 451.299793 24.296876 65.744142 140.939732 47.312302 4116.783280 5116.990490 7334.295499 209.515410 250.576902 29.712250 2520.064588 3811.076376 151.263336 3573.698397 143.207887 189.887018 8.841494 117.161059 20.237186 372.345005 516.709702 27.243855 383.292774 16.944694 85.383016 921.214742 1086.424061 68.366844 659.888753 38.164039 120.832924 331.069900 251.063632 370.574967 16.125680 290.901749 13.563310 31.754274 75.263868 52.986031 
120.000000 285.815164 47.613450 716.569567 72.625151 492.560016 41.200497 814.306840 49.011093 1206.239764 170.649255 49.108833 2178.528322 363.973751 6554.338915 212.810289 34.647690 536.025779 85.604699 1110.505575 173.888367 3054.163621 248.062757 3544.052088 111.527448 18.154359 241.474038 32.501815 168.900283 37.586509 2205.467198 370.298611 6382.743482 608.823589 3292.351599 309.750236 7430.120697 130.595328 22.747733 359.184771 31.677463 234.478614 17.244807 380.209878 41.205700 
71.000000 99.875882 0.158825 50.124685 233.527116 25.899748 77.453806 706.823688 19.506355 328.317993 0.355808 69.181589 92.622884 0.203582 75.613590 386.357595 0.472276 190.545606 1184.590590 45.638970 0.026002 23.438930 110.050168 25.743984 129.793161 0.148519 74.103058 327.963485 36.328298 132.891784 1303.903270 0.517939 601.450989 2822.436678 323.301046 924.601643 8748.891684 36.305145 0.084737 16.763694 85.561344 8.631496 28.019640 233.852349 20.733739 
31.000000 118.364217 180.054376 33.499305 24.022328 4.674836 24.722128 73.367362 6.741788 832.696970 1239.765424 1953.290176 216.064274 325.761899 82.298237 159.071641 235.395640 46.889228 52.002391 30.633606 47.154965 7.166006 4.377592 12.348786 152.522320 241.071422 42.426450 32.731575 5.597206 49.784199 500.551384 769.477209 133.165020 93.575338 19.937048 97.268039 330.230004 38.414893 59.823745 8.777637 8.198852 1.928055 9.048730 23.521348 14.441198 
824.000000 550.949462 218.788279 1253.040391 407.163249 231.977194 1056.701864 327.571328 967.556588 683.634562 157.897469 104.071853 870.410289 341.058326 2712.523449 274.496096 108.310734 620.897647 272.809238 152.272544 63.088384 367.515357 117.859281 102.136591 802.368990 289.324053 1891.545130 542.478892 310.758060 1903.529866 227.620880 87.843835 523.731747 173.803774 98.287756 449.666594 185.040028 632.870114 258.787906 1471.969009 492.677169 287.481413 1196.814155 382.929701 1599.149298 
506.000000 1487.233604 136.576069 165.591665 190.523276 878.779164 196.067545 180.585035 114.924649 5066.811109 397.710915 188.479419 492.352709 52.441703 98.505988 572.568993 54.797416 69.928793 98.827067 2648.534045 250.504933 321.529166 344.862060 2495.485099 566.532619 63.276750 85.849912 83.755039 350.061908 143.675686 541.607905 48.303773 72.661834 75.035542 346.857272 85.111111 105.649301 343.951951 33.733292 42.727578 47.689282 219.805155 51.613442 46.719546 54.221748 
305.000000 182.482363 57.964284 138.791558 135.267610 1003.551084 107.646798 118.537731 1203.506315 398.843210 41.733520 111.696892 206.338863 33.208450 244.517451 84.684974 27.774381 67.594531 87.207013 611.221464 155.439051 657.801525 459.226143 5700.764746 134.442355 25.292161 140.013541 51.093377 503.823786 118.443741 122.431373 26.942476 117.240676 57.486817 479.693108 78.488425 97.293702 872.554955 287.007911 665.992415 585.282089 2645.771357 421.186538 544.439474 10127.916083 
59.000000 62.134445 18.016454 149.272944 25.957084 19.363240 85.645603 45.239993 318.940878 138.482265 29.137853 21.560045 205.427289 59.799752 587.950708 35.373463 9.445154 82.620366 26.769717 23.176144 6.543702 61.758014 10.996853 19.176972 115.053659 35.775534 297.527055 45.526094 32.662971 209.968844 89.262170 23.317710 171.267565 30.391196 17.794821 74.960040 119.936493 420.568255 115.471906 979.592157 179.892095 125.476209 557.714927 333.673175 2442.334377 
216.000000 1703.165328 1205.699427 1736.394123 83.927469 133.651933 113.465049 1621.530414 62.916631 17950.571228 12969.049480 14309.974996 13981.880648 7458.451961 19879.309064 666.759262 442.477962 739.272233 50.952059 814.005750 178.778955 1515.483033 61.323125 209.002544 905.206258 546.903956 946.276589 51.257287 79.689732 135.002069 12597.070702 5990.063437 17367.276124 711.551993 1574.058139 929.075884 17312.933570 501.086381 312.943953 592.365561 27.679760 44.485619 35.799943 564.669868 40.511780 
827392.000000 140296.542551 185212.028320 121690.672450 369258.559001 100258.356262 95481.135388 212755.847011 211218.230587 42345.454422 31962.010206 65123.670299 21721.661414 27869.915566 28033.282789 64772.934638 83749.159425 60038.443101 218539.132654 17307.482513 22792.793650 17690.515489 48618.560451 17091.348712 17011.288301 21891.423029 17423.397803 46817.819270 14149.009675 15886.759000 37028.835935 48284.617347 36099.000288 103376.246145 29365.488413 28529.795251 77889.506563 35927.554172 46966.431642 33881.885420 97662.094220 28170.131708 26623.648619 58255.805850 79532.242767 
22.000000 1.786908 0.460443 3.756153 6.854319 2.874316 2.523566 27.976781 16.875107 10.358083 0.060858 20.592981 0.607352 0.241745 11.752264 1.113555 0.367490 2.341544 14.939058 0.466875 0.149054 0.958902 1.856001 10.811805 0.372415 0.114677 0.921440 1.499667 0.598794 10.615176 4.147810 1.080250 9.025296 16.020046 6.621555 6.069463 76.081905 2.431619 0.720416 5.462734 10.060601 3.965943 3.730090 39.927139 34.786025 
```
