## Supplementary material for "Interspecies regulatory landscapes and elements revealed by novel joint systematic integration of human and mouse blood cell epigenomes": Scripts for IDEAS modeling of epigenetic states jointly in human and mouse: S3V2_IDEAS_hg38_r1.tmp.72.para

```
#count ATAC H3K27ac H3K27me3 H3K36me3 H3K4me1 H3K4me3 H3K9me3 CTCF ATAC*ATAC H3K27ac*ATAC H3K27ac*H3K27ac H3K27me3*ATAC H3K27me3*H3K27ac H3K27me3*H3K27me3 H3K36me3*ATAC H3K36me3*H3K27ac H3K36me3*H3K27me3 H3K36me3*H3K36me3 H3K4me1*ATAC H3K4me1*H3K27ac H3K4me1*H3K27me3 H3K4me1*H3K36me3 H3K4me1*H3K4me1 H3K4me3*ATAC H3K4me3*H3K27ac H3K4me3*H3K27me3 H3K4me3*H3K36me3 H3K4me3*H3K4me1 H3K4me3*H3K4me3 H3K9me3*ATAC H3K9me3*H3K27ac H3K9me3*H3K27me3 H3K9me3*H3K36me3 H3K9me3*H3K4me1 H3K9me3*H3K4me3 H3K9me3*H3K9me3 CTCF*ATAC CTCF*H3K27ac CTCF*H3K27me3 CTCF*H3K36me3 CTCF*H3K4me1 CTCF*H3K4me3 CTCF*H3K9me3 CTCF*CTCF 
55619.000000 10997.725588 14289.570625 22476.147754 54963.477755 9588.370227 18488.234293 10982.104614 12759.591504 4384.829545 2937.142199 5670.093825 4547.695286 6269.994505 11889.528030 10550.015193 15300.104846 22873.776151 72114.775758 2091.938503 3101.960996 4233.099934 9983.721643 3009.808601 3754.094558 5371.658802 8039.983438 19282.139072 3685.949854 8379.726197 2310.904354 3150.378928 4902.383128 11302.610408 2152.133577 4040.320142 3496.794817 2750.421206 3285.513391 5203.228724 12435.865917 2244.023555 4305.932655 2560.868859 5436.885802 
63484.000000 8832.306927 11673.175649 34974.771618 9966.566776 9247.480521 22536.807589 69962.935824 13536.052690 2094.780264 1693.454800 3258.639969 4813.625837 6923.509593 25516.298397 1424.735529 2119.703357 5861.171168 2188.229785 1366.512242 2029.520856 5462.973906 1683.648404 1850.156623 3154.627190 4579.401358 13238.587665 3884.052817 3629.150316 10862.338337 9679.679083 13390.021135 39976.128341 11463.677396 10598.353864 25703.287547 84835.306532 2012.188191 2498.039024 7131.607066 2147.414276 1992.152193 4762.923374 14725.221677 5694.483581 
13205.000000 2835.616559 5606.970497 5921.154522 2955.086783 19730.633524 5926.602672 2554.406226 2241.540990 1201.610178 1315.883831 3508.972135 1319.111082 2613.097024 3750.046058 697.088039 1401.487544 1380.649325 1105.225401 3993.846645 8535.425863 8919.148339 4384.861803 35867.448787 1298.471764 2717.736806 2849.109913 1442.195626 9129.036263 3485.006700 622.577883 1207.867091 1295.903513 637.126809 3828.518840 1258.491635 803.995442 679.836952 1112.149345 1091.167383 560.396660 2758.733558 1028.368212 503.706823 2619.162323 
709.000000 133.327577 3058.044137 315.302883 117.388142 656.635297 5123.438888 111.021716 28.196791 60.044510 571.611021 22181.373670 67.070698 1208.142398 224.885558 23.821718 536.836766 57.369616 41.432650 119.950779 3391.425108 303.133159 118.131021 928.585996 960.325713 21717.352048 2504.160362 902.861235 5030.055130 42790.360389 25.614319 489.270201 59.185694 21.281637 109.910851 864.224583 38.287794 16.445991 119.501345 18.201046 5.471913 19.957283 147.242030 7.746737 641.833961 
9871.000000 14797.507214 2671.900114 6271.722947 1955.319853 2825.411469 3770.351634 2406.381664 3271.311313 23953.650118 3966.234547 1042.938507 9269.182768 1686.868623 5354.652065 2882.145604 594.513361 1161.899203 615.167916 4250.081065 904.363283 1741.512524 612.611658 1237.038298 5622.791961 1110.676045 2506.820746 787.353290 1166.579203 1848.788253 3617.576310 702.867403 1569.228477 503.989218 729.032997 967.826505 902.819108 4927.525774 885.187336 2117.035892 627.356444 927.109854 1252.262671 796.949043 1543.496904 
3771.000000 668.229059 5779.695808 1561.884003 874.035463 18285.362014 1970.105130 708.252947 200.958427 245.234349 1120.615884 13512.148293 287.395636 2409.645503 902.353546 154.153174 1437.220849 386.562829 346.193337 3064.248475 27214.401418 7521.497718 4280.865243 111383.819654 348.908946 3188.652550 869.809743 502.028868 9877.367017 1357.024323 135.808134 1142.298588 337.522106 183.111668 3333.571816 403.557231 229.987218 100.095735 425.803577 97.486256 51.892132 533.057150 102.171454 56.470119 3202.210504 
1200.000000 779.630557 9954.078821 481.215898 228.068971 269.332389 15129.450437 206.141548 126.555887 1455.825062 5786.658702 112052.325363 351.588265 3995.886412 282.507587 184.770115 1913.936342 102.654115 80.256025 172.005683 2241.274863 121.242428 59.368527 116.965904 8942.780823 133370.304785 6117.222295 2936.267847 3507.782284 202117.745459 179.792400 1688.099773 94.745957 48.816192 53.100602 2601.616725 70.025114 354.943016 752.054992 68.391392 37.369667 27.561400 1063.584074 38.002951 1181.886030 
2393.000000 1564.393084 3075.534646 1140.308474 475.209129 2411.319322 6861.908171 505.694683 552.223040 1916.048411 2109.232497 5633.347365 808.674637 1491.558357 781.094076 360.663913 661.811418 239.474580 173.964860 1460.022088 3229.261301 1213.887417 508.062762 3548.101088 4422.736551 9559.648774 3309.934624 1385.367779 6672.200409 24534.104108 386.675173 716.973028 274.286379 118.961302 510.641275 1469.702756 192.758482 510.765575 739.291148 295.281338 121.224246 526.595046 1468.406645 131.774308 453.304381 
710.000000 1421.684868 433.652024 345.146966 497.389918 677.305117 638.789108 527.054846 228.770377 4171.743787 786.575962 420.704226 689.425924 221.151765 229.056192 954.224164 351.180132 239.889748 563.563812 1249.786996 522.732539 340.537938 559.342872 990.692224 993.510376 535.447749 328.399531 544.359328 747.070563 1005.655090 1077.541813 280.125854 285.446817 252.373733 429.378389 389.201378 664.428396 503.094226 137.289022 114.429001 159.537354 220.923920 197.169977 181.944015 119.228938 
4760.000000 10533.997929 4054.188301 2403.849214 1164.470504 8323.194365 2261.860712 1241.657787 1611.808051 32870.249510 7562.358866 5092.704127 5300.493518 2041.795056 1613.948054 2398.605786 1039.564314 590.629119 462.280587 17893.396517 8131.022319 4282.840058 2141.880790 19100.263802 4772.757445 2157.550803 1187.290502 581.947608 4249.062472 1411.128706 2718.449069 1118.395658 661.716290 315.769531 2224.046829 613.515991 517.088992 3777.696751 1357.112751 844.144998 391.590183 2910.748484 768.356725 421.065460 793.374943 
2444.000000 6455.853344 503.054330 1441.946603 295.075703 684.396516 838.733787 532.860907 11094.155395 24385.672728 1515.608360 204.331686 3831.979058 301.524728 1143.126680 819.826004 73.102375 175.717703 81.882993 2376.859846 227.490136 411.311771 94.572351 448.724672 2380.084407 214.789682 524.684554 109.753745 298.845629 418.044314 1412.297649 118.808448 329.541042 72.315988 155.683790 195.910148 197.582920 37562.824547 2379.410617 6518.958740 1267.810463 3792.321944 3894.911827 2358.427051 91287.961399 
8105.000000 4417.224303 2625.430431 3376.622487 26029.535006 1797.723168 3026.935959 1634.907499 1416.138088 6193.100818 1374.037834 1299.452792 1868.941441 1187.358957 1839.925838 9184.713629 8834.281207 10981.939901 102322.444485 1179.379226 706.363909 811.793335 5594.982170 729.347332 1668.526647 1104.845936 1344.634352 9887.912093 766.498988 1520.390931 980.444411 596.515160 751.166477 5236.679478 407.226260 679.075069 538.434417 1452.681640 436.274189 622.862873 3129.728086 377.837623 546.303616 334.378742 3124.265374 
1898.000000 8278.283670 8038.237520 843.702556 375.059667 9193.276998 1563.355515 448.876874 822.144925 70271.714233 25688.069839 50692.732194 3537.125806 3461.731353 512.823377 1379.460216 1740.276264 173.510663 137.109908 32535.729551 47620.091217 4245.229437 2041.295201 60654.242162 6746.398941 7297.612108 737.150421 322.107943 8083.433421 1730.477505 1830.693973 2025.146219 219.016507 98.105658 2245.833955 386.145228 186.486379 4613.035323 3066.805053 369.178945 158.134638 3877.328702 695.477640 195.350893 732.690467 
404.000000 3597.591294 436.172527 283.361565 40.872594 232.724500 1181.103118 66.146164 240.521863 44465.021522 3968.192523 847.509774 1681.312158 356.177161 415.270442 297.003794 49.805762 40.162219 18.293637 1465.298753 315.971800 229.193451 30.768979 281.710257 8770.540140 1674.474181 1251.209572 151.797430 890.765293 5309.879155 494.042719 79.767917 66.269498 9.127781 51.576511 241.022249 31.954397 2322.086485 300.828899 161.393397 22.461690 146.810698 776.887030 39.515074 318.178837 
1063.000000 1936.906266 4051.271254 571.916731 235.826171 2938.872622 4074.136962 252.736110 415.074228 6183.600131 7763.555773 21266.895538 1148.163029 2160.266314 433.749996 415.373350 901.736863 135.161774 99.147428 4424.845088 11070.059039 1622.316766 661.823425 10337.443946 8240.616840 17111.565050 2305.571844 950.669585 10556.978071 19907.837606 506.539339 1031.827754 153.698487 64.046519 688.974043 1017.950094 107.815795 1103.586237 1639.749234 248.726113 85.330624 966.172912 1687.738424 111.823930 504.254044 
1086.000000 183.360887 610.906480 488.097796 190.942149 3567.538834 1683.343899 160.871503 62.931348 70.851757 108.188095 515.130084 84.426800 265.747667 350.592310 38.536642 118.699355 89.788574 70.296773 560.853825 2228.688468 1619.833198 618.953597 15547.766110 298.659878 1033.767886 817.638164 323.689212 5564.937810 3257.085007 31.592419 97.485934 84.128576 34.284124 526.811826 270.836190 47.904635 27.900491 41.269106 27.701183 15.913806 95.560920 102.004298 12.663801 890.309909 
2418.000000 577.955718 1939.582266 1153.940929 2907.842019 3439.529700 1135.585919 1543.133744 528.420940 284.495659 517.295123 2516.647493 282.781751 941.933346 741.864332 660.843653 2063.340168 1399.482686 4749.354559 815.961974 3028.738523 1647.716891 3971.712270 7116.427922 277.722228 982.936781 562.446495 1401.315664 1783.802462 715.978871 413.221404 1147.578746 819.118580 1699.223093 1598.565393 671.443235 1809.307193 157.219952 469.154491 259.518201 612.625115 687.437476 256.519491 396.335395 474.662094 
1438.000000 1598.328541 2997.156468 669.149562 3203.348697 5683.760207 788.698634 414.244078 399.050215 3495.457052 2957.319201 9928.097096 780.878101 1433.151505 418.099594 3254.698210 5979.257954 1491.561493 10741.513883 5464.329077 15853.773210 2643.389643 11111.187706 35605.206002 882.615776 1771.269675 390.779882 1867.149688 3395.883535 571.951086 532.976070 981.654890 216.318014 835.638225 1575.225343 231.046583 223.540191 678.439698 753.646350 192.408682 833.153511 1320.077742 218.415247 128.697637 496.258451 
8765.000000 2198.350551 1450.217175 45663.656073 1155.616612 1787.532297 3796.737515 2648.741601 1405.453852 1223.342485 385.047631 390.950671 10896.370687 7196.100550 369056.970637 294.413802 225.182966 5991.205860 224.871313 499.782422 345.496426 10322.913914 264.513299 643.680391 1024.161132 700.691798 20628.394523 555.572844 903.249144 2148.940698 644.902955 466.788907 16531.628630 377.709261 584.837764 1238.008744 1211.767500 570.880375 237.212312 5917.867230 185.968194 290.681121 646.744330 387.649509 4323.286014 
223.000000 582.082707 1421.578722 166.147713 268.827446 126.155277 1621.541070 116.497080 119.459194 2269.103413 4939.343665 13769.107915 484.128286 1129.569582 256.534710 725.921688 1848.418280 155.086840 509.425293 341.132443 730.788502 129.610739 134.611467 140.057202 4954.772651 12509.607349 1334.909879 2055.954770 910.965280 13503.056314 339.856125 819.649327 86.485950 118.979260 72.884098 921.224729 106.879128 420.049352 862.511024 102.385526 169.903499 84.903017 953.941753 59.478427 178.796474 
416.000000 329.434727 613.844627 289.810066 465.473796 449.147261 266.999536 2502.842369 103.962712 899.881765 777.504779 2317.833589 244.574532 391.674997 372.413085 213.565544 382.065113 330.099569 1136.792514 566.649299 1226.105805 347.782587 308.265959 1110.728894 336.842060 584.389440 262.050477 267.895559 377.099688 481.169929 1726.122254 3677.553578 1919.777649 2607.569658 2435.897157 1349.831298 23113.789244 125.646765 219.951265 71.767247 88.492882 145.677733 95.362273 638.371566 97.786597 
609.000000 1590.704757 4590.131123 279.247113 1079.593796 2788.910370 2039.704437 150.687941 249.272789 10069.231650 13792.487892 51795.122819 733.302716 2049.456953 178.984697 2289.622404 5569.005682 526.135052 4243.305655 7638.118525 25349.790288 1349.289679 3694.670981 20512.726615 6233.779285 15711.900515 969.126929 4217.279012 6840.990793 10432.002159 441.736382 1140.602313 78.172596 335.166584 698.135994 560.713714 71.531128 1075.509515 1997.570404 118.498534 454.778716 1194.856286 945.280077 70.412175 322.275505 
1751.000000 2138.797228 497.654115 13254.320737 252.641176 2101.604433 2623.844507 569.944633 513.904498 5055.917891 699.784102 250.654983 14260.726769 3553.544210 145019.378965 307.084074 79.931364 2004.779507 60.523824 2132.726336 659.529582 18416.429310 320.250221 3766.877409 3166.474131 924.746325 19997.534739 393.553086 3431.354615 6073.807944 602.142330 163.777844 5090.931257 93.083892 764.771340 872.435508 308.652331 983.563874 164.701276 3410.158706 74.446449 522.381485 725.751473 149.478624 673.175459 
5707.000000 812.277889 1214.654044 7968.212843 1068.867016 935.887695 2251.916365 18190.663988 551.781399 214.180253 176.815696 423.503970 1174.041375 1737.524461 16921.801296 152.581290 267.778501 1447.975899 319.003734 140.517646 244.012859 1378.441978 208.695499 244.550266 327.607933 534.883303 3336.903446 462.115663 419.218377 1217.679384 2418.710179 3801.412278 19256.242653 3529.390317 2856.884424 6974.552957 104842.270662 136.642950 124.675246 778.510672 103.524091 97.306428 211.154414 934.626188 4421.339025 
367.000000 798.417440 390.966816 2105.174002 65.272472 897.699462 1758.560025 134.582359 286.176602 3853.532691 1196.341901 900.277643 4684.854963 2389.038064 18809.541987 139.376430 80.815270 414.434891 26.714670 1705.644881 899.922193 5902.186389 165.180549 3627.415481 3659.043385 2277.922540 10054.315660 349.814193 3405.170572 11470.940063 286.340363 154.247174 919.824591 29.408116 336.521336 697.412016 96.377788 1483.729320 329.595857 1646.890511 45.111333 649.553509 970.795877 83.984044 1515.606116 
294.000000 1737.391124 498.681176 132.632832 224.611562 1018.890713 169.874968 166.951232 1392.952965 15077.397624 3088.586073 1721.978207 739.311806 235.576655 94.191323 1488.459190 360.403163 99.496806 431.154949 5617.839960 2316.847666 519.934638 770.839023 5250.953004 1008.184289 388.110123 86.214623 130.845223 730.863611 152.757142 728.167255 275.527378 91.183848 82.091334 609.224737 92.762174 271.838128 9450.838703 2122.656239 626.004200 1007.209000 4088.438640 836.196233 487.753496 14629.618613 
709.000000 303.866151 126.992619 8170.000659 114.056158 312.483533 401.543006 1053.711193 229.148920 568.830018 53.851572 42.844616 2686.522996 1448.751725 108653.201707 42.861645 22.784320 1356.365511 34.256783 189.821731 65.037254 3675.500056 55.016499 359.689934 197.099377 79.144714 4718.002178 70.222231 227.496570 308.509769 266.152111 191.712629 12828.576629 178.362624 451.803178 617.190570 2229.211840 819.870136 43.901161 1118.604976 24.253942 267.253985 191.496311 77.171849 2496.226170 
322.000000 2769.284947 1652.321390 133.968173 39.585341 222.506961 1518.253382 63.593973 2437.833082 29833.379186 16096.445011 14896.060649 1098.733990 655.054406 93.220889 343.537476 226.695556 18.924001 26.536527 1732.883059 1042.898395 109.126188 31.802298 360.172785 13960.557049 10314.118470 684.657098 221.935382 964.630256 9064.114896 529.461039 370.782298 31.075381 9.893972 48.798894 346.917437 32.983100 22824.315398 12108.371964 1029.791621 270.809417 1638.354658 11131.385549 467.246011 26774.905630 
2450.000000 15703.766472 18502.865657 1040.814580 440.127900 561.149366 17883.180969 590.625362 1404.887142 146670.448301 123172.196933 193759.558281 6006.917736 8053.779860 628.459574 2414.798677 3822.409945 210.529561 149.618411 2909.285604 4064.498801 284.537496 109.019262 265.058887 111197.078551 150126.121420 8033.817438 3618.113257 4146.669522 143963.607898 3466.549311 4960.891668 289.832248 135.250195 147.704099 4776.695214 241.549600 10474.271283 11378.728750 598.145749 244.686898 311.293258 10367.140063 335.495074 1323.893399 
130.000000 330.451259 46.291691 49.558697 101.936358 112.808496 48.249739 47.364267 399.729755 1077.732715 135.588197 38.875917 136.355134 19.999763 36.158773 311.006861 35.356778 40.342984 227.690359 318.720365 57.763863 45.864402 52.825483 187.551742 138.783344 20.862355 20.535385 41.368572 49.576020 35.732562 119.795081 14.835784 23.524223 31.458663 30.159762 19.214938 55.824215 1160.689870 155.859065 169.512361 417.520610 349.444649 160.731988 157.509154 1557.681419 
803785.000000 125768.550196 138545.634027 427117.122464 110109.554490 108423.612308 253308.085283 197461.601714 187609.320944 35404.506902 22768.780127 37940.438974 68230.911080 79519.330770 310383.219483 17610.499672 23042.766212 61775.464426 23017.950314 18014.745195 23458.647978 62017.256073 18181.646517 23292.412935 40425.713356 49465.156297 144037.907608 38998.942179 38973.254869 109714.333293 30479.310712 36979.941597 111287.500021 29614.810230 29005.085462 67128.031276 72733.591426 31133.760558 33104.039365 101650.513588 25989.147609 25935.027524 60077.802944 45776.668829 71643.260399 
214.000000 34.477276 267.440309 100.122547 133.213934 127.326173 100.195616 103.467768 32.727415 21.635749 37.688502 522.496253 17.340448 125.403998 71.881718 22.574260 147.312540 68.994230 130.443752 19.778055 150.355818 64.507119 91.075604 143.101371 16.507098 135.525844 51.264443 71.380537 75.573001 76.188400 20.435294 92.915283 56.869572 77.514653 60.227507 51.873699 100.581800 12.808699 19.224810 17.229852 17.859722 20.742526 14.061608 25.314045 208.585104 
```
