## Supplementary material for "Interspecies regulatory landscapes and elements revealed by novel joint systematic integration of human and mouse blood cell epigenomes": Scripts for IDEAS modeling of epigenetic states jointly in human and mouse: S3V2_IDEAS_hg38_r1.tmp.73.para

```
#count ATAC CTCF H3K27ac H3K27me3 H3K36me3 H3K4me1 H3K4me3 H3K9me3 ATAC*ATAC CTCF*ATAC CTCF*CTCF H3K27ac*ATAC H3K27ac*CTCF H3K27ac*H3K27ac H3K27me3*ATAC H3K27me3*CTCF H3K27me3*H3K27ac H3K27me3*H3K27me3 H3K36me3*ATAC H3K36me3*CTCF H3K36me3*H3K27ac H3K36me3*H3K27me3 H3K36me3*H3K36me3 H3K4me1*ATAC H3K4me1*CTCF H3K4me1*H3K27ac H3K4me1*H3K27me3 H3K4me1*H3K36me3 H3K4me1*H3K4me1 H3K4me3*ATAC H3K4me3*CTCF H3K4me3*H3K27ac H3K4me3*H3K27me3 H3K4me3*H3K36me3 H3K4me3*H3K4me1 H3K4me3*H3K4me3 H3K9me3*ATAC H3K9me3*CTCF H3K9me3*H3K27ac H3K9me3*H3K27me3 H3K9me3*H3K36me3 H3K9me3*H3K4me1 H3K9me3*H3K4me3 H3K9me3*H3K9me3 
210.000000 947.575556 88.909351 1836.743048 97.276357 1524.738177 1064.059552 867.508922 63.013640 5817.152535 409.727024 74.690696 9014.873789 853.706713 21549.873828 438.802121 42.798960 876.606284 75.289696 7059.439762 765.913963 15469.564117 776.829185 18356.971531 4714.304096 487.829074 10255.785763 545.341587 6592.313592 8390.732798 4394.074561 418.033409 9717.471986 419.769506 9278.251763 3095.140880 6074.291132 290.714571 28.954404 617.822859 30.330482 592.016625 299.999370 335.891765 42.046975 
48450.000000 11297.375208 12025.053632 10253.992515 19131.265696 60770.446606 7747.235636 16098.233202 9795.376522 5158.511509 2921.673698 4327.257844 2630.441568 2588.954037 3414.330538 4526.568366 4740.499564 4484.972153 9606.366074 14135.918928 15364.368866 13514.923939 24436.031264 121599.370617 1915.112975 1950.301176 2013.757624 3388.099296 10455.054940 1949.138792 3817.337083 4024.357424 3855.556075 6832.505833 21356.164148 2957.100827 7303.322649 2348.235602 2421.568744 2383.315341 4251.051099 12483.278835 1799.624681 3565.788006 3069.436010 
43379.000000 8151.015096 10638.259622 8808.995851 31129.503413 7502.027292 7130.400182 16266.993266 44529.742240 2962.513825 2053.752260 3730.662798 1738.180069 2176.954327 2733.646630 5756.831686 7592.469253 6668.577147 29985.773035 1443.824631 1845.590821 1739.151494 5515.809842 1866.228366 1406.559049 1758.482046 1700.416533 5420.485622 1406.112196 1622.919426 3097.288875 3997.218223 3615.667969 12334.505638 3048.437424 2941.488813 8182.797183 8373.210706 10923.291894 9413.191476 30756.253465 8032.639952 7598.534876 17133.745702 51030.902397 
10326.000000 6276.776220 2842.275672 3331.617453 4243.512947 2321.239260 10839.971150 4270.828859 2089.686576 6354.904541 1771.499303 1117.415275 2221.282040 920.615251 1699.653417 2640.852344 1164.986579 1521.820432 2292.025829 1381.306079 636.480669 867.789170 1020.609916 851.426237 5534.455639 3021.993136 3515.260986 4520.963041 2545.868371 14848.175246 2614.386816 1182.266208 1525.369224 1884.794226 1068.932414 4621.734442 2359.614205 1278.163629 570.051641 786.266279 960.299690 535.047013 2230.533697 935.244525 659.721674 
25728.000000 6696.686977 6872.603308 5226.507730 37441.753294 3768.232565 4201.300414 9340.439178 6956.723985 3381.262272 1883.414153 2598.447508 1456.714293 1419.346501 1601.497003 9727.598568 9978.673264 7821.168717 56926.606013 970.212438 1001.841063 871.288836 5634.371358 753.877684 1163.123887 1136.109425 983.553059 6271.628722 706.265449 977.251822 2485.421073 2500.778683 2082.703748 13903.219529 1502.102635 1684.719294 4552.872279 1768.880362 1856.085275 1520.940621 10411.659754 1112.901210 1233.846144 2679.697830 2660.690920 
6763.000000 7902.550936 5310.931709 1461.322075 3766.616957 1043.827271 1403.931618 2361.519446 1532.868304 12974.115387 4179.925933 6539.020379 1865.885736 1028.029941 502.234438 4531.274844 2810.509920 865.938885 2805.005932 1234.568097 799.949677 263.547683 589.364496 273.796866 1828.588907 990.698420 374.335924 827.237002 244.842373 463.670107 2823.187933 1804.256023 576.619556 1404.734910 399.199317 553.018107 1117.621360 1858.848440 1138.345463 364.535692 929.725303 256.823663 343.576556 579.562099 539.256012 
2465.000000 3209.119717 701.746545 924.673161 1035.655376 2939.502459 1552.782736 1007.746542 572.252665 5630.282500 932.669337 287.956525 1194.956893 261.770139 507.895748 1361.091582 295.059908 420.484894 568.932218 3856.425257 853.394985 1165.713296 1284.685335 4856.982834 1502.908735 434.073114 672.342282 682.601203 1914.991747 1579.090647 1238.016532 289.429838 419.801843 446.757037 1256.523715 720.919109 566.375678 740.407014 161.119460 236.410699 258.625513 714.466041 385.590864 251.147616 217.479667 
2472.000000 14428.252865 1622.701245 16795.201966 931.037002 422.147774 453.581631 21022.033511 511.920470 133277.506850 8268.553516 1847.058910 105951.370981 9593.961371 180123.042896 5120.675624 608.909429 6637.324510 465.746614 2201.509650 263.253431 3355.479972 183.225467 134.121161 2443.653518 274.278838 3202.676817 192.217274 85.842872 162.439831 109936.403774 14977.095967 151639.009171 8277.535485 3947.984977 3769.117329 213724.746590 2930.391367 306.107591 4033.468182 219.219024 111.004781 108.834126 4588.676104 175.414943 
339.000000 715.664490 252.777338 476.442253 1497.231264 54.468134 513.085667 1324.551596 113.702159 2609.210800 555.246018 389.960385 1381.813816 361.203749 1240.485932 3410.504095 880.858394 2212.540426 11684.815693 121.977052 37.343907 88.489734 255.922452 22.008142 1180.515799 447.062490 795.775982 2679.621290 87.602248 1242.144369 3294.056780 1026.400074 2169.793307 6188.487739 237.535471 1984.973059 7123.287566 241.264191 80.042026 165.805082 572.167216 20.096219 183.366906 476.675107 68.693103 
83.000000 47.388184 72.402526 186.264593 43.099944 46.635226 51.369161 60.440539 56.585066 67.432195 49.257712 131.966504 114.960440 163.660945 710.455061 28.057340 41.916956 103.685043 42.278044 21.423476 26.041829 140.562723 29.268773 65.190738 49.685913 54.137558 160.490448 29.535951 21.920281 86.689970 55.092209 52.459954 161.821971 37.453829 30.334963 59.517963 91.094696 45.727014 53.781180 112.593910 36.750277 27.593051 51.479196 65.890685 91.634979 
3986.000000 1562.183841 1153.099754 4309.442632 1624.273843 894.601145 13503.037612 1771.849777 854.481230 1067.302569 470.522981 480.923931 1753.873757 1231.879654 7616.648829 639.377389 464.835051 1889.498084 869.249357 353.880657 261.512997 1050.063507 395.648945 355.301041 5427.874704 4155.509225 9378.723541 5293.973042 2883.712765 85403.749228 733.776852 518.982879 2027.947963 772.322119 439.857088 6320.824486 1053.582746 335.151219 243.043555 1066.468796 382.442776 217.888718 2580.375744 412.291302 289.226266 
2778.000000 4731.254385 13848.327661 507.325733 1423.049044 391.334725 664.893323 985.729983 561.988931 14226.062797 27549.198819 98517.357523 924.977028 2466.983297 173.403857 2522.827603 7132.230883 286.811375 1058.776310 636.417395 1844.113855 86.849399 204.448575 121.737399 1284.813270 3423.039944 156.478296 382.003554 106.796096 294.158980 1707.791012 4963.663923 217.628676 553.651533 151.629176 278.839642 495.419167 997.303129 2721.353076 120.907272 326.401359 85.802715 147.041885 219.319789 201.567124 
1753.000000 2161.249919 561.819750 3112.177470 757.639216 312.114521 812.425595 6621.277633 363.084664 3991.972825 692.562214 272.165086 4408.440847 963.757576 8758.844105 954.285180 241.564110 1409.584799 439.773368 365.849765 98.250447 610.853849 147.050269 101.880573 1139.028750 252.467324 1650.597053 393.960171 149.905120 639.741791 8749.770193 2179.282870 13363.018938 2985.114924 1284.150006 2984.926782 32818.456133 460.097924 111.006092 716.870745 171.242676 72.988484 183.630267 1483.887843 126.198129 
2362.000000 6153.526757 687.296316 1659.661367 1077.395026 509.336067 3211.170782 1079.390885 989.018768 22482.647902 1830.319149 295.445056 3727.813137 480.533079 1805.027577 2715.861675 317.907808 784.191325 656.739499 1161.863720 147.393459 394.143617 240.884539 187.938554 7342.206546 946.543399 2672.761430 1531.132753 751.458929 6277.828963 2793.871879 316.949497 822.893665 511.727251 241.705095 1546.731723 658.870637 1872.341106 279.678997 739.185694 495.078548 256.399496 1353.213955 456.487373 730.255784 
343.000000 590.220957 537.742148 154.973206 147.246571 46.714762 136.568396 1141.957387 60.733980 1613.991829 807.041782 1146.935863 309.985530 254.222856 131.740269 284.399317 220.971737 67.897461 103.269417 81.061840 73.125131 22.673815 21.553026 20.693080 234.425021 223.410348 66.956236 67.827272 20.300181 112.155108 1921.815495 2046.473866 567.124974 520.418234 179.715848 457.995843 5336.313380 115.338846 91.312904 32.768852 31.835659 10.134500 27.435491 218.356061 28.023539 
3861.000000 776.039801 962.961852 837.397551 2671.845314 6383.290775 659.681580 1449.620485 13073.070677 328.746350 198.424874 350.824566 179.113689 208.146208 324.754580 518.602451 665.845756 614.756904 2689.192813 1433.976269 1617.597392 1484.381862 3413.188907 29656.095787 137.537966 165.035876 183.681988 477.376806 1219.570708 189.326714 294.858564 357.845077 360.652965 1084.988149 2427.123805 286.210043 750.411657 2487.193462 3250.234325 2667.469399 10182.361140 9817.626013 2055.154232 4815.997493 85418.265965 
1083.000000 1097.884483 745.433850 1033.895267 439.074249 2789.897908 1745.057638 501.993078 238.341348 2333.887531 945.160179 1347.594128 1108.793395 480.947349 1703.558877 476.480868 303.412479 451.404438 236.820649 2712.896180 1837.073142 2582.199074 1166.265702 10691.306400 1945.705870 757.094457 1817.271412 734.532523 4060.607180 4876.197635 529.069545 319.763272 531.054085 216.943814 1330.148349 909.461897 314.564433 264.121768 158.837215 255.235303 105.585279 630.656167 398.042375 117.292704 88.541171 
1378.000000 5286.601596 442.545928 4888.768108 536.768520 294.115330 5741.856300 968.363667 380.054472 36981.276786 1590.775638 229.663211 17470.428773 1642.199886 24437.906872 1952.590287 178.644288 1960.893521 291.332618 919.880245 99.546181 1113.039815 129.047933 134.212140 19284.886522 1954.220529 23203.113669 2396.916296 1340.515845 33471.931087 3939.820343 312.610805 3831.761056 392.173940 220.109582 4108.716510 915.849951 1300.048527 124.346920 1481.376189 163.937451 98.706141 1728.279175 275.714996 201.833268 
615.000000 2630.859606 228.477177 4329.213957 406.286283 140.773297 1372.018192 3658.062867 235.611273 15461.672871 981.074147 144.421249 20307.024065 1620.701032 40434.123137 1664.073406 153.548151 2901.721218 424.604642 571.149891 51.856237 1091.660702 101.118844 65.162076 5546.492475 572.016419 9741.500861 927.742129 311.974081 4800.310476 16187.561336 1363.200522 29876.293441 2619.220251 961.707985 7145.374979 26521.807679 1012.632123 82.071751 1831.850291 167.696751 62.761079 462.217073 1632.552716 164.445031 
430.000000 2623.052584 3256.123080 714.809768 160.666473 54.058826 113.556280 2765.592083 72.192141 25162.583139 20699.141322 33647.284888 4510.160292 5136.183210 2544.741979 975.651638 1213.341919 277.244083 89.029135 316.342336 400.571796 93.544361 22.827196 21.684373 697.899796 886.343587 203.019555 52.347859 15.416315 86.991345 14224.147316 20045.538544 5441.013085 1049.658568 402.188582 616.501124 28938.611376 456.771235 540.902192 141.274426 31.429835 11.015413 23.043644 506.974084 31.441521 
4599.000000 1293.681399 1219.225894 889.294386 17639.585436 678.743686 916.088582 1945.579359 2943.200164 709.895433 368.851209 471.418538 254.796884 233.670997 280.531000 5092.741021 4678.066580 3297.174708 84375.547800 188.099975 178.320734 155.267982 2545.453034 147.107115 275.952626 247.668157 204.823597 3532.210710 153.804391 285.504267 565.723183 520.712731 420.735654 7546.173214 319.068912 436.631213 1097.567414 700.224088 752.918463 643.411311 10605.976592 495.355413 635.974677 1341.688977 3268.092990 
1578.000000 1526.721991 494.259546 389.853021 11848.070293 227.894395 1759.359941 1161.185385 768.191896 2344.165120 488.538989 232.903774 424.267540 125.196148 168.328835 10268.424141 3723.433332 2678.191058 131024.399882 222.563995 71.023936 65.546526 1691.970873 55.430687 1292.035114 612.794720 504.179308 12584.366153 269.647320 5238.197642 1189.400370 366.561371 338.833500 8247.041393 181.253207 1442.819063 1290.519199 577.772387 238.583391 194.512000 6426.112726 121.602967 1081.868543 581.641750 678.569282 
486.000000 596.920673 147.058466 1067.693936 262.451777 230.401093 993.088887 1075.645402 172.352054 1027.832401 193.469218 74.945257 1397.311317 335.685374 3119.316455 327.829172 82.572056 576.994993 196.917343 255.863715 69.517791 462.676320 130.302923 200.089525 1315.482277 320.025246 2394.098174 566.952512 451.346847 2446.485046 1419.524998 325.741062 2622.349941 582.020973 496.759420 2256.347202 2992.664950 204.003615 55.018326 387.361050 101.505461 84.924053 350.402159 410.065154 111.885326 
1557.000000 654.960925 735.083685 680.848243 652.765834 279.942366 2522.018367 2108.021382 276.881582 443.649341 308.744011 597.987088 327.022043 266.255011 513.950351 294.177094 293.117574 323.432488 377.732224 118.956865 122.372944 138.590208 127.647604 92.557808 995.917941 1307.918290 963.867258 1025.011718 483.208066 6927.147490 969.278965 883.322938 1076.908920 941.470531 410.221871 3151.170410 3731.786410 122.376106 122.186508 141.503543 134.611736 57.766748 427.423218 414.954059 85.504134 
154.000000 853.055519 1054.405071 468.648799 87.722793 113.894772 345.691404 290.547148 33.796731 6794.224841 6932.271268 10529.967401 3201.913033 2994.034835 3374.338224 559.161919 583.340336 290.344334 104.953878 625.572032 852.304113 227.439910 50.569736 255.306110 2229.203214 2413.111316 1858.742134 184.543183 211.258841 1503.926329 1865.414879 1990.802972 1591.972625 233.554912 128.088968 776.441053 1180.432542 191.765467 233.423509 102.745837 23.099278 29.888797 77.562077 72.547578 22.413971 
472.000000 571.241429 1862.285035 277.993873 198.625629 83.879500 1460.722366 369.548922 84.285953 1353.565293 2700.003685 11719.440110 431.374279 1071.644901 381.304169 259.931427 818.490777 120.734199 126.113351 90.328700 292.481098 52.327290 36.689812 45.102588 1461.363642 4885.537035 955.464094 621.085864 371.787578 8584.303618 431.816565 1425.280001 251.751337 163.670692 75.697465 1360.338370 521.068528 115.676147 343.354886 53.859261 40.827986 17.493389 273.315302 71.273271 32.471915 
122.000000 603.116825 79.626564 119.961080 57.268725 139.767763 155.412495 108.761722 37.905631 4409.702154 477.281865 118.781491 759.711385 77.667568 227.030888 280.917768 41.230389 58.941318 52.298385 675.691039 76.540694 186.096364 76.090470 306.565033 984.054966 103.367418 232.856032 81.067152 234.688906 339.412796 528.220115 61.931428 118.824634 57.204836 131.906810 129.299078 173.802027 179.976013 25.156794 46.183232 21.055461 59.713996 57.776693 29.602751 34.365607 
99.000000 58.902208 475.601450 23.997103 158.772428 85.691928 53.438208 178.122648 40.542152 76.867319 379.450581 3550.758887 15.185276 118.663198 21.592228 125.200620 919.516644 54.463990 748.388529 48.884307 419.852001 24.179487 60.021452 167.098887 36.083355 274.910659 16.073143 167.510520 30.533692 87.860747 122.321236 730.094629 57.720436 458.138253 108.066574 134.576984 786.122964 28.228197 183.482124 11.017426 136.913946 21.316653 47.591258 107.492651 67.831964 
351.000000 402.257742 107.162972 977.380786 158.680635 764.438421 1301.317408 718.933870 122.347393 782.239682 131.397114 62.501924 1595.523453 325.027263 4405.967869 192.181773 48.553542 471.207622 106.373986 847.553601 237.988459 1985.845271 355.368704 2182.651747 1646.188838 432.387344 4256.174769 598.284128 2728.654120 7338.298869 939.264822 228.196308 2161.871457 357.558429 1681.974811 1901.561517 2510.419319 136.098159 35.756287 385.171556 63.002604 294.238600 486.443410 245.449218 92.250121 
628.000000 294.892966 166.329461 1525.804258 420.924828 200.125850 677.180018 282.165556 832.220888 291.500389 83.885972 72.393414 709.225119 405.385265 5060.277700 177.216307 110.658404 1054.300662 412.815385 108.383456 52.450635 495.826538 128.832990 108.767913 478.171679 188.059176 1780.888327 400.357798 279.866227 1681.651905 141.031215 73.569844 714.251238 207.188443 94.899544 320.127177 177.496366 482.112692 227.843751 1881.304540 505.264472 315.918831 1204.472515 382.615669 1699.319647 
56.000000 24.980272 13.720345 28.828958 29.452449 183.107564 73.550032 36.044135 59.871432 51.918600 8.151076 16.293533 20.266554 9.204333 40.427621 16.508241 9.778816 17.106300 34.980788 125.730947 55.529010 114.179523 128.273469 947.294611 54.560066 21.335519 45.165883 50.159803 350.495609 161.022507 21.069140 11.293645 22.891585 26.744128 156.051771 62.562274 50.281362 31.951707 15.836033 35.500807 37.997018 251.564428 99.760938 45.684230 99.735016 
48.000000 148.227616 12.921678 114.048852 18.743846 9.902113 104.011147 17.803360 90.158501 733.106807 43.309051 18.686358 387.538658 44.742667 652.418172 69.598212 5.490110 51.403943 23.979043 30.364860 3.524976 41.477974 5.975732 14.824098 348.245286 39.818338 544.768662 48.521474 39.253895 520.962336 66.140326 6.274998 55.366691 10.282137 5.295370 51.942381 20.686282 357.232590 31.985641 336.895238 38.408031 24.916804 291.774477 39.716816 285.576311 
257.000000 467.200764 405.596423 73.891258 1353.028912 32.774588 154.672912 354.916029 129.095198 1826.966247 766.471213 1223.838676 188.901321 98.138909 44.886758 3017.057541 1983.207141 487.232564 11991.409126 58.632041 51.264438 10.717101 180.453730 15.881413 418.729556 260.360216 61.663153 1078.162942 21.887415 180.348948 812.710929 380.910912 138.227018 2621.129591 49.024940 281.135300 911.111409 197.657894 184.885975 39.142023 698.583951 20.879207 75.839815 202.832989 127.096339 
81.000000 237.622648 43.451586 726.653752 32.876523 167.832820 51.800073 515.373608 26.123910 1400.975030 136.810104 80.914454 2595.860056 501.574200 9032.725092 108.971154 16.400050 336.536199 29.876303 606.661215 57.913240 1473.724314 80.874400 613.425720 151.636017 35.088005 589.092898 24.618986 99.428645 86.711302 1830.040856 186.644480 5289.441249 264.607687 1469.355288 327.256031 4656.371906 91.255278 11.899981 252.573484 13.718601 76.011210 18.977724 226.723607 24.319225 
259.000000 3089.192493 133.582352 112.682300 89.934647 29.131500 68.266060 256.051491 41.382817 41661.643370 1665.805168 135.304542 1469.372888 49.441216 120.240004 1103.542501 50.469431 42.040495 53.947238 347.336061 15.548677 11.910551 12.227437 15.662761 800.799795 34.957560 38.094447 27.049713 8.163488 46.541992 3231.064064 117.399678 178.397088 90.869218 26.296317 65.960608 511.004808 504.357119 23.488058 17.237206 18.003222 6.231265 11.337422 42.650606 21.443914 
147.000000 1131.593497 762.317093 1529.481827 62.455434 27.330950 62.703299 1180.127268 34.295611 11979.381178 6788.949258 6105.993704 12998.381794 8365.553984 18933.195583 479.968980 339.097070 690.501943 50.684023 207.214888 131.526239 328.790526 13.901320 24.392146 538.949231 296.416174 636.395963 31.831032 12.599073 80.626943 8907.398339 6503.764663 13960.156908 553.121792 262.556520 458.855048 12328.544199 275.078852 176.021853 380.963679 17.742206 8.819440 17.004818 297.158804 24.353834 
830396.000000 147734.086527 198056.600348 140477.391177 388888.091726 124230.692838 119892.630438 255693.096501 200626.358674 49343.438944 36313.061094 65273.038341 26045.833617 33883.238130 35220.354078 70174.103990 93166.130673 70671.677686 226068.501405 22354.596364 29761.794216 24881.106660 61246.832253 26438.340868 22066.955855 28830.916711 24367.938217 59945.360175 21482.517751 23863.006429 46286.000039 61415.603739 48407.701426 126645.241834 42492.596746 41423.774780 105198.493371 35513.795925 47880.712540 37518.825407 99578.855735 32782.048549 31985.759591 66782.519584 68698.835472 
133.000000 25.234642 52.367962 27.138562 849.818792 21.087292 25.322922 51.949272 788.566802 20.262930 12.626266 60.165519 6.091146 10.498039 19.196769 190.935214 321.980741 173.874967 9020.261623 4.682675 8.834154 5.591744 132.657614 15.685219 6.330681 10.558867 7.117046 161.723433 4.981527 20.563339 11.248228 21.931338 12.600425 372.210442 10.044139 12.934563 40.408279 167.512173 273.882530 172.858445 6288.983043 146.333110 166.600394 346.067810 7565.630796 
12.000000 0.794773 2.447395 0.248056 1.243359 6.092015 0.613505 1.200224 3.950226 10.481299 0.964259 12.995287 0.110754 0.302935 10.031663 0.672225 1.512557 0.167324 10.964735 2.003798 7.475712 0.724880 3.338275 29.607656 0.269646 0.749447 0.077995 0.409230 1.803587 10.192232 0.512031 1.466951 0.151444 0.783917 3.567471 0.373651 10.727705 1.335248 4.845649 0.472677 2.203308 12.623560 1.175107 2.320861 18.134529 
161.000000 95.659617 44.560607 164.518620 99.830553 675.626997 133.214244 74.460436 1649.801096 162.476061 27.878541 29.260945 142.068281 45.240055 566.635137 47.939195 29.666337 86.921290 105.585971 418.356453 197.018600 293.802108 538.203048 5549.847716 124.729720 37.812648 370.523594 75.551558 328.811935 324.875536 50.252877 20.680738 143.841635 52.231472 285.254729 109.969137 94.878261 775.801505 475.030446 1380.384525 1200.438969 7841.407511 1173.361197 759.748915 21734.213835 
```
