## Supplementary material for "Interspecies regulatory landscapes and elements revealed by novel joint systematic integration of human and mouse blood cell epigenomes": Scripts for IDEAS modeling of epigenetic states jointly in human and mouse: S3V2_IDEAS_hg38_r1.tmp.74.para

```
#count ATAC CTCF H3K27ac H3K27me3 H3K36me3 H3K4me1 H3K4me3 H3K9me3 ATAC*ATAC CTCF*ATAC CTCF*CTCF H3K27ac*ATAC H3K27ac*CTCF H3K27ac*H3K27ac H3K27me3*ATAC H3K27me3*CTCF H3K27me3*H3K27ac H3K27me3*H3K27me3 H3K36me3*ATAC H3K36me3*CTCF H3K36me3*H3K27ac H3K36me3*H3K27me3 H3K36me3*H3K36me3 H3K4me1*ATAC H3K4me1*CTCF H3K4me1*H3K27ac H3K4me1*H3K27me3 H3K4me1*H3K36me3 H3K4me1*H3K4me1 H3K4me3*ATAC H3K4me3*CTCF H3K4me3*H3K27ac H3K4me3*H3K27me3 H3K4me3*H3K36me3 H3K4me3*H3K4me1 H3K4me3*H3K4me3 H3K9me3*ATAC H3K9me3*CTCF H3K9me3*H3K27ac H3K9me3*H3K27me3 H3K9me3*H3K36me3 H3K9me3*H3K4me1 H3K9me3*H3K4me3 H3K9me3*H3K9me3 
181.000000 905.184960 489.219584 1397.880550 200.870491 722.776647 754.955107 715.005233 809.299701 7396.092573 3838.686869 3638.700848 8353.477055 5202.948962 15993.212375 939.148032 434.802358 1856.371096 495.296628 3381.994846 2609.123089 6182.469614 580.993377 7307.920691 3569.322650 1250.768448 6488.680341 724.608844 3382.135651 6183.363802 4703.009276 3379.428194 7848.221159 1166.911164 3140.412606 1884.728160 5515.324700 4100.962651 1624.247260 5651.049551 609.813617 3253.905217 3728.605257 2298.481067 7031.543261 
55545.000000 28181.687393 15918.637765 16625.374396 26691.502118 59777.569515 12286.265979 20935.344447 15113.056734 26343.572781 8700.492725 6645.878212 9170.518495 4816.416395 7742.896929 13641.384413 7671.602498 8647.400938 17112.173094 30193.822059 17741.928171 18901.969855 29685.898558 88990.350503 7088.066489 3615.347592 4758.809130 6425.829149 14332.171962 4673.541878 11219.161235 5996.129657 7203.007131 10741.654572 23182.216827 5381.858386 10310.718408 7835.082686 4383.676791 5052.177463 7827.934667 17750.130319 3794.845347 6217.030003 7023.101503 
22656.000000 4945.883276 6301.478828 3953.333521 11516.345053 4998.293652 3188.596467 7838.556320 46036.942585 2473.380130 1465.774491 2510.950476 1045.788559 1099.994950 1251.395945 2589.811903 3207.007791 2175.130261 7557.880255 1191.316859 1403.927049 1022.635822 2679.906519 1888.852014 840.370864 883.313706 767.182874 1751.427046 823.734788 735.356301 1879.852371 2176.033526 1577.970857 4199.683389 1881.235365 1286.337626 3736.102416 10183.535258 13082.399582 8049.003657 23914.042650 10723.248677 6478.024408 16092.527507 113175.498806 
30994.000000 15507.078017 9036.807718 7746.052615 47752.239331 5304.218818 6616.650487 13271.319096 10136.257195 14933.445239 4996.809260 3904.240759 4193.315442 2285.108172 3019.112062 23483.285031 13999.284294 12174.590888 77875.378942 2793.163980 1536.417463 1575.626860 8364.296757 1379.237388 3945.665659 2011.269007 2035.044063 10415.422145 1330.565177 2281.809991 7093.714646 3882.884019 3756.581153 20749.680692 2595.324547 3218.138424 7445.910258 5224.864718 3019.593638 2803.385513 16068.483791 1956.682770 2401.073780 4652.122746 5351.924707 
9875.000000 9385.385840 3562.722520 10953.252346 5617.900354 3291.740014 15695.573918 5340.300078 3548.359867 12569.033947 3643.545189 1913.098356 10246.388752 3950.986501 16771.473596 5367.035569 2064.102568 6369.496954 4232.416204 3065.362331 1167.642521 3852.025601 1958.133055 1720.530628 15901.044158 5897.447410 17883.319209 9117.386353 5451.257006 30571.870822 5107.097824 1962.483210 6357.508526 3191.656820 1933.668898 8612.555795 3872.436041 3278.421449 1281.184181 4215.359960 2173.339378 1320.357823 5795.822123 2008.229160 2146.690257 
6349.000000 8197.533289 14027.084907 1715.016793 4211.491900 1107.048840 1722.832079 2426.909802 1927.751744 15899.051620 19064.810091 40723.470227 2343.222782 3688.288810 852.745416 5649.456993 9221.422846 1198.665336 3665.482871 1479.421545 2362.786114 363.629209 754.165543 399.196106 2486.094618 3775.752990 659.619063 1208.961098 360.211428 854.036073 3171.185031 5235.137127 804.178638 1704.773891 479.366683 784.691414 1276.751731 2496.812291 4242.214797 576.129567 1381.688770 382.941617 579.930262 812.820578 1010.091484 
2920.000000 27664.906301 4043.638549 28099.287386 1220.621170 727.088134 823.176600 21820.069820 1238.530970 316224.667107 40700.572755 7368.485847 260130.611189 38976.424745 326564.813623 10571.865044 1635.461945 12409.334494 733.748728 5753.133410 895.680857 7833.701494 367.284686 402.290962 7146.778662 1048.632008 8244.457171 414.737063 255.212728 519.962606 193160.816380 29303.266023 225353.192469 9931.055063 6456.261078 6614.340740 178209.706412 10600.468136 1578.223354 13148.705670 610.502455 453.050283 433.906291 10640.527549 907.241541 
11829.000000 26136.641479 4272.585746 4657.666063 6745.805027 3346.993310 6018.095385 5194.919423 3710.715036 69058.254395 10008.916687 2247.589950 9920.352574 1705.747631 2977.649473 15136.922245 2472.103841 2718.221784 4980.047163 6983.644369 1193.374515 1547.279503 1881.086117 1629.657272 13214.110275 2272.678059 3035.881765 3568.580040 1914.938165 5203.114719 10980.373774 1880.144751 2370.587793 3099.880327 1607.058558 2943.535125 3021.222428 8424.744873 1371.264721 1574.675174 2285.390337 1139.828951 2016.201492 1763.295900 1970.944864 
3183.000000 8366.897821 1999.127103 16556.001285 1908.140308 1114.561924 2693.170565 20920.204159 1518.701432 28034.994757 5727.544281 1708.855771 46874.869114 10886.652751 108126.382177 4959.167184 1215.171522 10376.381763 1545.609656 2737.216922 687.523886 6453.940192 731.013638 650.041064 6958.853277 1742.131013 14699.519018 1758.452817 1003.087140 3962.605801 58828.328954 13609.156076 120967.639241 13121.002667 7995.865788 17562.627642 152514.015676 3976.297392 972.998423 8787.555576 995.420492 643.244423 1393.847056 10952.915239 1126.165385 
2840.000000 2615.659309 1086.046055 2965.567065 1584.932119 790.185582 1738.121821 5784.635905 1095.733803 3573.157451 1117.802169 658.896357 2854.463921 1165.615329 4252.186547 1484.702815 619.436388 1683.802842 1205.267196 694.672448 287.042508 884.689217 457.135730 372.453657 1669.981561 682.349636 1895.030102 1004.859151 549.260571 1553.506307 5791.754447 2271.370038 6983.760906 3354.664774 1700.571809 3523.529260 14532.761967 1029.939053 415.749680 1215.473993 661.604055 338.520590 679.971166 2422.100267 744.807125 
2390.000000 4310.669114 1048.720692 9082.181246 1432.933588 740.169111 10473.233165 1777.564847 1052.948142 10708.447985 2077.371286 682.629267 16567.047412 3993.957805 40987.236347 2595.826420 629.785023 5422.609166 1168.428903 1236.681154 305.325933 3007.905173 468.361399 391.755647 20690.215455 4829.614013 41942.591598 6633.130619 3316.132992 57949.932133 3282.933628 801.925774 7158.144658 1105.567167 583.950461 8042.605963 1713.081604 1798.197633 450.160022 4154.677953 672.186569 384.314663 4550.666257 800.723784 756.168098 
2664.000000 11002.529355 23690.230704 765.341375 1661.301601 398.724065 1189.380083 1024.581641 815.357941 63344.233939 108036.842484 252653.183138 3400.144732 6778.781305 462.174010 6745.982199 14887.249726 495.456645 1354.662476 1613.872380 3245.816939 139.563752 252.478165 154.340094 5908.612179 11163.059601 512.855546 771.720457 202.965505 1024.795147 4272.711047 9099.602475 395.859168 690.430907 174.523840 559.255051 593.581581 3285.837472 7206.428676 263.897647 547.638641 145.522413 396.611543 340.729816 437.827715 
3740.000000 17505.681333 1900.278660 4264.647747 2099.698157 1018.564326 11900.708258 1983.469270 1287.244536 109029.777656 10157.649491 1418.192619 19020.585882 2190.686216 7276.637139 9497.079907 1071.361899 2376.804692 1563.855706 4275.904406 475.319458 1255.571066 568.420312 531.780388 52363.337384 6315.384661 15602.389019 7031.564475 3515.519336 50720.273304 9009.605305 1034.666391 2634.444518 1184.846828 589.214067 6893.918337 1478.333417 5726.027714 637.236765 1532.680582 782.140311 393.362059 4278.549500 729.664959 730.185475 
1802.000000 556.826336 488.643289 399.292962 974.247912 3315.758087 304.765560 642.209268 2734.231680 405.716229 167.543928 210.212014 149.715645 107.888019 186.845093 309.884195 260.763632 236.225217 713.663813 1151.744194 922.606333 787.679324 1850.574030 7895.290017 119.940668 82.799180 97.198207 184.596032 583.097448 100.999606 210.932632 173.629786 167.817709 368.905629 1196.379762 128.438588 313.547305 903.866191 776.212223 623.932588 1523.760139 5165.810257 470.683765 997.750030 4956.178471 
3414.000000 4357.759229 1303.040480 3845.079230 1793.812889 9423.546478 6238.250067 2080.979087 1300.164005 8067.009005 1818.119663 737.585801 4683.849955 1432.152902 5894.034188 2287.771216 701.512919 2105.979154 1273.107227 12657.828111 3718.840442 11179.439766 5165.469179 37464.970153 8560.344526 2471.381959 7276.596535 3363.155350 17922.727459 13990.166814 2629.471616 794.508639 2510.260779 1147.176885 6274.385269 3905.771309 1724.298058 1649.064931 503.375185 1577.909658 738.709499 3753.057498 2486.662262 845.443676 842.208975 
1377.000000 9276.444574 1419.774293 10210.126777 726.057057 368.722078 11734.259592 1769.901028 504.015940 86524.756742 11125.514073 2177.936638 64767.719615 9764.858932 100152.928614 4612.428680 738.170866 5425.591088 523.871960 2020.801208 345.275612 3119.367509 217.608940 218.102417 74978.975126 11842.085973 94483.927709 6625.408987 3518.514313 121224.844466 11184.490745 1742.201981 15080.338656 975.707355 534.990912 15441.136802 3154.646965 3078.707508 496.566323 3900.459102 302.650354 159.542137 4644.303528 665.114855 308.922288 
1211.000000 11421.474144 1736.633245 2106.973288 514.699807 162.010266 689.865372 3795.303310 341.613766 138716.273445 18003.072322 3531.500799 20418.442492 3075.928011 5384.025058 4202.287410 697.623340 959.775119 337.906873 1198.532769 202.127523 320.550043 84.419202 57.657158 5618.325621 954.612794 1417.809950 367.038212 115.182252 786.600724 35174.769288 5425.160291 8304.549599 1776.411696 572.459061 2461.924372 15090.055110 2755.235943 426.279144 675.738306 171.432214 60.995528 234.503775 1199.297711 207.176264 
502.000000 1379.573970 333.198798 3883.293421 434.407243 164.956251 2909.696781 1942.820692 505.940523 5061.901059 1048.400744 312.357799 12277.887415 2893.500768 40274.944384 1234.867767 316.199919 3494.258345 551.110446 432.816102 109.161466 1373.735166 158.159336 100.192609 8803.617074 2080.195025 25532.864625 2417.570455 1028.949008 22905.674525 6042.020383 1454.049822 17340.079092 2020.467094 666.594746 11480.966151 10203.554625 1384.327444 320.202357 3606.664476 417.332023 199.134501 2711.738499 1552.459715 927.077750 
755.000000 7675.806018 5711.136598 6025.759662 301.038128 155.147195 478.080268 4566.059595 290.728675 94399.373662 64089.908627 58213.743332 61570.022323 45686.833738 64314.807445 2728.202071 2216.754293 2641.639937 190.587834 1285.273493 1080.087084 1485.573339 82.942020 99.922583 4319.945234 3342.514812 4106.584183 236.392870 132.925004 644.918042 43718.860721 33296.004889 42366.577944 2097.364698 1229.057351 3133.573718 32772.788251 2568.142537 2055.249884 2699.299268 149.868547 98.659405 229.291611 2186.570312 227.439838 
1236.000000 8343.809744 1396.113691 10444.961065 687.632802 626.577574 4232.966639 6969.733732 528.715777 75135.503069 10380.862988 2212.981413 73667.702730 12294.286408 113442.171681 4439.676355 765.147255 5863.927718 522.111971 3790.367205 677.453518 5436.241122 390.423743 743.305347 27969.700653 4752.478766 35564.157876 2504.528030 2127.630729 18858.340850 46346.367114 7938.313960 66033.712972 4154.470168 3991.784926 23445.568989 45700.724474 3346.224352 586.506956 4694.181455 336.581206 326.777162 1925.017769 3413.583851 362.339356 
1768.000000 3380.617803 798.855160 5869.118070 1018.137874 4472.595029 9065.890683 1467.037748 731.175209 8801.828134 1706.573898 538.472192 10810.739337 2636.641575 24880.033780 1918.239942 466.262626 3445.722825 782.764765 8487.512932 1983.492347 15676.841030 2557.050064 16730.584989 19384.258202 4427.615571 31445.624782 5205.504135 23938.842008 58820.562664 2788.146435 667.441140 5029.981796 881.418401 3702.373702 7503.093628 1648.609136 1375.227014 322.683809 2513.393974 449.233981 1971.212628 3751.659086 634.606635 494.014723 
761.000000 1753.852690 526.713549 5846.992753 430.694729 3853.225557 430.579148 5895.470523 466.154611 5408.894534 1336.219131 525.770133 15040.784449 4605.174051 57668.027838 1007.747793 307.270873 3467.436523 336.183105 9066.861336 3039.500783 32356.756024 2221.187053 33016.945772 1004.651000 298.755765 3327.834134 257.392393 2419.295746 410.098806 14556.107634 4346.236775 50986.927985 3538.572640 31298.272633 3350.350242 50519.784598 1047.042729 338.446390 3988.495033 295.498865 2647.049823 276.406876 4016.567849 419.863965 
587.000000 1050.223822 568.256946 2346.608135 344.998096 166.711904 1426.527157 1119.793303 209.330729 2570.249585 1141.329072 856.111340 4441.015280 2146.126059 12022.354086 613.973591 334.792798 1409.574713 295.637326 281.040869 147.682972 711.740615 110.044808 92.675220 2788.423037 1403.573188 6223.277292 931.239193 445.966298 4577.754240 2177.221533 1000.848838 5198.816397 674.889632 341.304681 3035.186361 2619.561064 356.438473 192.817631 863.024279 137.340277 68.018520 542.666279 421.609183 128.197028 
271.000000 1030.422542 764.356236 392.822654 156.470542 69.034591 843.367830 182.619417 93.818949 5398.211377 3255.315225 2713.413077 1564.553106 1216.395790 844.392113 614.746558 464.798704 239.659239 129.756042 250.125520 197.432078 102.753631 41.580721 45.590399 3756.605096 2722.266439 1379.881378 512.636577 218.973451 3476.901105 731.045998 538.001755 312.964954 120.083990 48.201154 606.829998 198.605776 348.350998 268.177593 157.610783 59.388471 29.399823 293.432459 69.771106 61.290860 
1862.000000 3420.261529 905.768117 3992.243175 1343.571796 637.225899 4804.728202 4777.468599 768.469298 8356.412014 1812.305256 643.839274 7625.328635 2060.956705 11006.706124 2435.955882 675.238789 3027.261650 1322.097456 1115.273627 295.850126 1461.847694 471.025415 364.590864 9272.202255 2504.127970 11191.339926 3545.827295 1747.314012 15538.268976 9497.746870 2471.600451 11780.531380 3588.384742 1745.654996 13388.621522 14853.032363 1374.560962 377.677698 1761.646789 595.170991 287.322883 2060.013990 2083.298434 510.651677 
1423.000000 2664.540517 715.210900 883.998134 2400.733501 354.917406 2225.146437 1317.936704 612.936884 6841.707544 1412.643485 527.357809 1629.852905 447.625313 840.048294 4379.871465 1237.793424 1566.219980 4893.275051 584.412746 176.202976 254.144435 651.867258 159.314252 4484.948696 1155.247229 1582.839340 3755.010967 539.416041 4884.226874 2485.668476 694.643765 913.879418 2255.078354 364.641106 1966.612375 1624.240491 1127.016988 310.102310 400.125372 1107.967577 177.724029 992.949686 586.144052 417.366991 
204.000000 790.773410 436.360887 305.279633 292.627424 36.390505 209.177086 626.697057 67.250756 4270.963272 1778.719973 1381.077284 1346.424428 646.078919 781.344925 1383.845335 597.015326 584.284938 657.677964 124.155034 78.929714 59.669722 56.289908 21.652056 984.070374 481.871352 369.942698 359.133988 39.234255 347.603164 2933.552025 1328.423765 1189.100302 1136.069113 113.788866 732.711636 2469.294957 282.853281 142.108293 118.261892 112.032291 14.398322 88.534864 234.415087 48.713154 
393.000000 2567.682320 513.850100 4278.289342 210.615053 311.110658 172.500431 3523.920701 909.768862 23821.648744 3853.983373 970.794394 31190.371606 6027.214579 54588.109562 1327.897071 279.869030 2404.645792 177.789670 1821.443630 412.049131 3695.646646 181.606611 452.959234 1081.914359 238.486700 1995.688180 101.579691 163.592359 155.639682 23203.630320 4741.513292 41717.091618 2058.309812 3248.702912 1689.300904 34896.025057 6321.481601 1156.068037 10379.796652 491.424985 693.518681 418.825268 8457.801780 2751.919235 
241.000000 1853.713663 490.647668 2710.174088 132.989222 1266.653873 197.587879 1991.836007 226.077111 18897.677690 3443.868228 1477.938319 22617.127537 5854.461601 35923.293682 998.945420 300.945273 1594.755799 114.179673 9693.201007 2802.866255 15817.651692 757.094331 11549.135097 1576.995740 415.494002 2394.464517 122.258614 1116.344246 331.469482 15489.767034 4495.143407 24704.163338 1214.841804 11519.456883 1796.204876 18623.558009 1697.390183 512.716243 2921.505023 141.886043 1555.288540 213.710349 2202.010822 396.517626 
153.000000 344.510343 146.834020 1062.008663 94.019222 348.090308 465.354309 819.550680 73.382734 1065.481338 377.676185 234.662647 2863.464654 1000.614817 9802.123119 229.989166 98.010187 729.113119 91.421722 957.051677 348.296933 3083.414658 240.527043 1117.306436 1190.077825 461.277150 3898.635521 326.057951 1229.335565 1872.745717 2147.097102 846.451585 7035.222711 583.483788 2329.245083 2829.487266 5703.140858 189.257759 78.425583 635.803722 54.220118 208.460000 263.879007 508.398733 71.355214 
514.000000 5012.072385 523.343364 1478.369359 184.160563 83.365381 729.786879 545.723495 134.201034 59986.498141 5921.652208 759.795209 15076.847301 1555.591840 6154.555687 1663.083197 180.831656 542.121877 110.271447 724.255419 79.874573 245.548389 36.183000 42.984410 7508.893450 789.868972 2190.153089 279.791148 136.604997 1459.208636 5458.411880 559.576148 1904.003763 205.276340 95.924500 786.817378 899.147623 1220.353012 125.314047 414.902816 57.843670 27.861266 205.660660 146.038412 88.509900 
859.000000 2345.558704 4247.808241 435.775923 1689.242258 172.301950 1229.283242 602.142525 351.786752 8900.072178 14454.892296 30266.839975 1155.642982 2070.782922 386.776542 4904.245518 8961.019371 702.183017 5164.640881 416.394102 807.422393 101.784247 340.736002 69.702783 3645.719881 6275.766715 817.931141 2015.856890 245.790692 2705.088139 1689.542441 3036.483775 365.990087 1213.205754 133.716206 971.598765 598.114157 929.939136 1720.795556 196.782062 725.985189 81.340351 522.994103 264.552034 226.773761 
218.000000 1214.269372 1419.254511 409.224113 1209.060958 533.691938 688.266349 440.606985 100.437688 9591.263055 10159.585797 14489.131454 2249.271313 2912.245346 1818.376929 7011.286459 6717.761133 1689.899892 12361.776527 3245.139023 4795.368231 1509.118287 594.267125 4313.814943 4381.912291 4751.122075 1757.125761 3662.935029 1833.580325 3828.155872 2455.045232 3077.327746 1679.891199 2221.446318 1521.207154 1506.550011 1914.177980 541.237813 669.113120 238.784258 516.441267 260.251720 386.618286 231.310835 94.703427 
739.000000 3794.999057 4477.285702 3575.419756 749.432342 166.521097 2496.695178 3124.918469 326.363250 25800.147228 27415.898904 43091.204594 20826.082141 22336.127703 24879.149114 3688.888659 3873.221505 3686.146316 1117.066577 762.980069 902.607415 858.599379 192.555297 81.406659 13151.158020 15681.677528 12502.089369 2597.847196 588.050078 11788.652940 17583.293462 17446.826151 18342.338183 3480.469657 790.419311 9992.932884 17238.210961 1615.807374 1936.931325 1681.722137 366.742934 90.731662 1188.443066 1523.733033 224.385143 
70.000000 48.457024 41.390882 51.428100 127.576097 44.401999 78.987311 39.660498 174.027786 69.703803 41.064610 65.611723 46.743454 35.320053 82.912361 89.490580 79.367786 72.025376 505.085804 45.407374 36.772947 47.610757 75.506187 65.108572 70.330226 51.868926 78.672370 138.457618 66.930421 154.257962 41.011978 35.622398 35.783237 83.263778 40.227249 54.465459 52.203301 123.943761 96.552130 134.591966 451.129995 110.665421 235.604023 94.741328 641.692336 
281.000000 2296.279300 1624.975831 1586.321688 197.447668 186.028131 2047.403943 435.534634 97.124576 25357.068045 15246.579019 13832.993668 13396.166554 9544.857495 13461.112339 1488.407002 1018.242814 1116.236537 260.093019 1524.814473 1283.509141 1204.714889 129.368180 320.151017 16082.518567 12097.301087 13423.974833 1723.754553 1510.944933 20237.789575 3833.051377 2733.057427 3258.735149 315.427566 367.307458 3335.584208 1119.481572 715.812759 564.302281 567.079257 81.497507 72.707719 800.906651 170.765224 68.385628 
717.000000 895.492057 272.045853 1366.440993 400.488709 1479.500645 1180.109197 1849.401331 267.959889 1706.749815 371.877262 169.250355 1913.506191 541.684046 3434.637844 493.136295 156.203244 795.138826 300.697799 2086.849334 585.199838 3085.890837 849.430399 4229.122848 1628.908753 477.868180 2368.370763 711.610437 2745.654477 2739.808958 2665.159092 741.529427 4237.453917 1075.764318 4291.883186 3148.955548 6022.028374 341.731310 104.322027 569.215558 168.697908 601.356517 476.094039 754.459616 174.473628 
226.000000 340.039629 100.445435 145.536774 132.504761 1967.558121 176.688867 192.161719 305.325885 737.911389 169.848524 76.254520 231.591838 70.633884 180.800859 204.080521 61.366487 92.800686 120.353543 3219.849799 958.989144 1277.012887 1302.904814 20121.035926 276.773548 86.461258 169.587152 112.768518 1515.940459 263.868660 284.600686 87.344398 167.052904 133.932281 1914.069959 180.763976 367.170883 423.537222 129.910954 264.668269 195.685891 2711.960876 316.273241 357.505612 844.447318 
523.000000 2469.783465 766.852942 731.648210 272.348110 1357.595761 1891.499747 285.220967 207.357694 14984.994371 3164.510483 1878.401511 3302.985520 1280.463163 1573.709505 1269.593559 425.216967 404.280975 205.697693 6599.948363 2162.094050 2011.163176 764.457271 5152.502529 9486.102388 3075.843576 3206.229326 1087.739975 5356.714887 9805.019659 1272.957545 489.941465 494.998451 164.204915 842.142954 1175.402560 243.467472 1004.527346 325.930629 315.827918 118.254870 591.999384 793.208852 126.060172 158.127303 
368.000000 652.041109 183.466016 944.605998 220.110323 159.779799 435.048864 831.852510 2456.283930 2132.490887 420.530901 158.949637 1788.010601 486.862112 4045.856891 380.167607 107.263255 572.424833 190.127164 236.616149 73.005735 498.009775 104.247501 125.002523 706.389100 208.885951 1490.227040 266.498992 230.627485 1058.281839 1933.876944 517.586324 2492.459820 520.490697 333.061047 659.488957 3505.046252 4980.063090 1387.556735 6500.560022 1468.994674 1161.419859 3308.400603 5449.206330 23778.348679 
736.000000 2217.326644 3317.094526 333.359253 388.612417 1965.778826 381.511364 294.473484 238.951101 9945.481120 12856.160051 24112.202775 979.213529 1463.840462 273.935878 1167.696496 1797.506434 194.143408 281.388445 6655.392144 8398.282475 973.541861 1074.609505 8405.844445 1258.828515 1747.667046 241.788183 211.536044 1254.555910 383.977946 899.462077 1322.073671 158.421742 169.286214 816.046584 183.430818 171.697689 720.541083 1085.183432 117.198893 137.354879 705.969598 133.043469 102.425100 135.636647 
445.000000 2123.244530 352.330245 443.714362 937.517617 133.749927 1664.119450 584.801596 644.258720 15932.166031 2059.110934 463.674013 2219.226571 427.475130 807.184121 4226.101189 758.851577 861.163643 2841.327220 349.195830 77.287570 129.151291 317.554097 98.130667 7906.203093 1478.511555 2011.955469 3934.337391 463.349969 9181.109997 3182.142347 619.645683 785.049041 1295.943550 142.752075 2305.393970 1358.210968 2370.565453 395.809439 681.214362 1209.614829 303.059037 2001.454006 656.369324 1683.524540 
440.000000 1916.993280 409.809016 5953.133493 271.891746 1052.104220 330.349434 4613.451555 655.148363 10286.875650 1937.027585 508.347016 27586.475646 5869.607842 85615.385696 1190.475928 253.294784 3748.077206 236.958537 4519.843540 1013.450903 14801.490425 667.005908 3650.396505 1385.240091 289.441123 4438.919628 237.648648 891.576285 498.404616 20549.323992 4386.768380 64766.070606 3020.118122 11958.315635 3780.221025 51485.035675 2820.390113 614.989461 9213.548823 457.567612 2074.028463 616.280392 7654.932157 1617.268936 
650.000000 4167.111001 586.832824 4984.201097 326.594019 1958.761920 5895.064740 1108.445489 250.192721 39510.378820 4555.629477 790.081887 28111.387988 4495.955427 51635.960152 1880.018794 289.390006 2665.055113 234.753392 12121.595933 1773.970829 17287.891473 1013.721431 9746.737563 34790.380691 5435.418440 51170.215780 3151.309956 19670.056615 66628.572246 6748.267165 1045.632372 10213.910714 634.264416 3610.684722 9918.737334 3056.371189 1451.506723 216.488137 2041.156101 145.323965 799.638863 2465.193923 478.845301 165.076200 
791.000000 1772.989213 505.090198 993.760553 4989.025158 211.601737 1857.168681 2098.814931 415.816051 5317.975503 1252.038790 471.203037 2430.754055 686.563400 2171.831180 12427.890793 3415.555760 5682.702625 47478.276875 395.872464 130.232458 268.345222 1259.671134 112.833339 4700.188991 1288.716639 2587.555822 15156.546931 438.037961 6758.528049 5287.175972 1452.525120 3541.223557 11523.794763 551.270366 4523.366627 7934.412183 876.709494 262.391283 515.530710 2932.212737 142.396990 1060.472855 1012.938670 354.473943 
765.000000 2536.281121 585.219416 255.308064 5850.978231 133.322348 955.762641 672.795794 336.665708 10775.309880 1952.402665 721.224326 803.958066 199.049741 157.754355 18150.589231 4285.222227 2157.922983 67069.231641 382.126075 111.290219 54.393161 991.991447 52.774629 2966.203711 679.582464 388.177319 9377.953446 172.274606 1749.878530 2209.433932 518.456858 293.227935 5769.100489 133.333160 977.800978 917.224399 1105.418965 259.837426 127.761008 2817.815875 69.722664 460.119765 319.558611 238.140768 
10106.000000 13926.239402 3673.472453 3619.019075 5190.814829 33543.056738 2984.855025 4095.793846 3475.265697 28279.622426 5445.560047 1861.770521 5060.689030 1311.748479 2079.123794 7086.473116 1896.899847 2020.448887 3520.638345 42847.743688 12394.532332 12232.098038 17484.281550 129663.061064 4417.563599 1098.096099 1382.393447 1657.077071 10109.542092 1493.857543 5593.890108 1485.123460 1674.295072 2247.262055 13791.516577 1375.985905 2120.455715 4754.035281 1279.589365 1343.263891 1899.586869 12229.424924 1115.948048 1513.151030 1943.723069 
182.000000 330.971432 395.301973 71.817866 112.787666 45.379451 70.651320 78.047236 608.148671 927.838581 769.119329 1539.154445 130.602589 115.984960 82.308611 208.881889 257.606998 44.511233 110.031281 80.957633 89.436397 26.486079 30.087775 31.467252 133.190001 111.145850 56.778759 45.595412 23.270192 71.110666 149.527441 168.606394 36.385612 54.560811 23.070290 34.717360 59.405593 1282.816083 1388.921162 280.418064 419.293950 157.012262 259.913612 276.606243 2885.077063 
59.000000 23.900371 13.849144 28.171541 108.582493 97.038510 20.310036 27.695035 36.890015 31.955142 7.634754 15.909077 14.527491 8.028152 34.934278 51.862819 29.520611 60.877302 276.135778 47.839348 25.321151 56.065546 221.540542 233.750702 10.009842 6.019841 14.222697 46.580966 41.558396 22.993561 13.082135 7.690385 16.416336 63.874413 56.606997 13.112832 28.610135 18.921888 10.857847 27.193142 72.824339 75.374595 17.748776 20.471523 58.126168 
4931.000000 1406.408111 1614.705170 833.611474 2660.655865 8759.280749 661.563163 1648.566828 44654.960711 1004.717371 489.277146 731.171441 293.299385 271.971605 327.376776 765.581687 869.567100 487.153937 1861.271715 3105.925835 3058.311539 1548.077817 4828.240149 44630.301099 245.542267 220.152758 174.057424 391.836448 1321.497673 188.062084 519.143347 545.166990 342.157211 942.458389 2991.233242 274.984594 773.350695 13072.668702 14996.698663 7320.866574 24538.473645 90699.705424 5875.824365 14849.166715 494146.525068 
51.000000 185.481399 396.471061 51.409638 27.498459 9.540118 24.329554 101.002888 51.242064 1007.178150 1969.439219 4550.840221 274.144821 518.370919 140.917634 116.695707 255.450385 34.319306 35.800168 42.205319 86.742583 12.162528 7.416355 15.133601 115.201448 226.845058 39.363085 18.725883 5.977963 36.333722 501.969253 949.725496 207.809926 67.969908 21.905516 76.935288 389.365992 270.091718 540.062195 50.862027 33.581125 14.937640 25.641819 97.126828 132.185317 
5477.000000 5288.703552 1986.176856 1231.855194 31881.148240 980.327964 1734.663075 2659.511666 2189.569758 8310.788172 2073.371189 1029.272609 1244.564168 452.657797 446.421283 34552.332660 12168.507029 7016.390068 266534.178294 950.876900 348.549184 273.739405 5473.830202 303.131597 2005.642469 671.081552 473.320909 11629.513906 359.411304 923.625643 2720.274972 975.331446 691.367760 15453.608780 556.897806 979.207701 1694.555266 2248.223091 810.846246 551.291752 13814.996448 461.048968 781.560702 1153.984325 1419.106431 
112.000000 274.605562 88.593138 1358.367626 89.619827 1146.978725 119.873948 1155.647918 465.921545 960.268769 263.307914 129.214469 3877.400024 1284.886518 19586.175214 259.794848 76.452634 1210.864372 117.053820 3152.321778 1046.379663 15953.333494 959.952223 15049.511577 330.424484 89.569258 1531.940016 110.289440 1316.434834 267.025400 3250.324047 1065.757433 16500.790200 1056.289010 13312.995507 1338.349680 14275.657289 1250.391997 442.533964 6450.170458 366.025450 5276.763849 525.832657 5519.024307 2902.695236 
79.000000 120.520917 242.277557 25.572869 105.606853 92.268256 22.624281 41.201733 593.021094 416.709542 499.685765 1975.924037 63.968083 78.889758 40.370782 88.531830 229.301184 20.881161 541.469566 251.468358 231.984929 48.876809 78.026088 322.963720 60.451269 55.009098 17.590166 28.740577 50.664339 29.798509 93.664046 96.649147 35.352945 35.337713 93.495618 24.139417 80.982500 995.899749 1927.687783 229.458704 1064.385808 807.201801 180.951915 407.320751 6655.304117 
169.000000 1859.743585 2163.616344 217.888938 67.075100 14.011080 107.423298 320.396966 35.140859 24904.005587 27023.834748 31777.055830 2537.351274 3041.655580 489.344247 712.796160 927.340252 98.395175 59.547922 139.081174 187.362324 24.279632 7.375193 14.175295 1151.093766 1474.348093 172.387750 56.528086 12.886833 137.853851 3650.367822 4407.406655 556.636575 155.722808 35.414466 242.653337 857.143335 380.314128 474.227324 51.543164 16.094079 4.159908 28.332132 76.700938 26.490532 
469.000000 3466.940739 5424.305083 584.029920 267.853125 263.363166 1403.869004 374.759652 154.424918 33566.221821 45452.788644 71593.123820 4552.763495 6934.700532 1220.806871 1968.993410 3180.427759 351.935549 223.719072 1742.972483 2871.649811 306.767390 148.556238 459.489826 11204.410089 16912.211059 2007.229923 869.705905 812.764887 5700.257973 2986.470278 4562.658230 605.698755 237.965407 188.345409 1227.174458 472.745236 1051.367371 1759.781268 214.216870 104.143794 105.049338 502.730049 137.523094 97.272798 
511.000000 1144.552252 275.821473 2617.241778 305.893263 4614.265100 2660.003545 1514.247611 285.556451 3588.183363 728.688815 248.135302 6067.143116 1479.603544 20664.039987 691.664711 163.641156 1632.487536 267.155069 10512.868746 2650.188074 26156.062409 2761.226376 51274.122626 6563.550807 1539.203675 16397.385402 1691.093387 25181.461015 19200.842509 3815.646332 937.926336 9200.071410 975.311227 14104.834305 7770.412887 6473.760622 673.019056 155.012898 1668.561466 183.704201 2656.338962 1619.168861 930.985160 266.936258 
57.000000 578.841832 161.102016 94.556844 30.827883 9.256894 60.462337 143.644334 38.500689 7711.759304 2020.663045 701.445763 1270.262023 311.780997 271.519737 372.857996 97.575596 72.360320 45.500191 111.563245 26.136541 17.976987 4.777014 15.085446 761.288596 206.193912 124.330749 42.001437 13.575687 133.911363 1869.655283 492.637784 356.538746 108.748899 21.163099 184.678395 590.844800 483.801596 100.843120 83.715800 21.275927 7.203253 35.282324 121.666772 84.425777 
46.000000 98.289333 39.054736 406.167201 55.162873 63.008246 39.746351 350.584413 139.291394 338.550548 122.925421 81.333685 1244.915115 511.975466 5208.303589 135.958077 52.433486 554.150697 130.137783 189.316338 81.838212 788.260768 84.055358 148.640803 116.728375 42.403329 458.892709 63.600049 66.599102 92.710661 1072.146640 421.063655 4370.171750 505.773289 664.868647 412.442062 3773.553288 466.431661 180.130395 1882.230809 139.395028 281.656921 145.603753 1565.519065 815.256166 
796114.000000 215699.839368 196476.277208 158464.606272 423770.969898 130035.990172 123084.063675 264103.185066 237318.652557 127511.347207 57063.278364 70458.499574 49401.965210 40057.899899 50481.756989 118150.289644 105865.410964 89973.739161 289218.423495 38332.662048 32460.900132 31332.794119 71769.011067 34711.286779 39503.678299 31172.920467 31484.324063 69845.362061 24680.572039 30354.048401 76606.639003 65604.095320 59851.555262 147926.193741 48079.734225 46586.045164 118159.624272 63494.379972 58559.240253 50539.230995 131086.121802 42890.389262 39893.148885 83883.469691 116943.891634 
779.000000 294.756223 200.703362 233.811205 1316.856879 247.790317 195.065316 355.536287 814.959550 245.519869 83.842919 88.040309 103.242024 62.006346 111.993769 485.617243 340.042174 409.352778 2406.406506 102.696430 64.240487 86.681683 443.943913 131.318053 88.925335 51.646638 71.147695 339.519445 72.930963 80.922544 151.908289 94.233431 119.677047 613.082089 126.796536 102.956875 223.504810 342.160311 227.326194 249.785781 1386.329025 259.717180 214.322529 394.529581 1200.504843 
```
