## Supplementary material for "Interspecies regulatory landscapes and elements revealed by novel joint systematic integration of human and mouse blood cell epigenomes": Scripts for IDEAS modeling of epigenetic states jointly in human and mouse: S3V2_IDEAS_hg38_r1.tmp.75.para

```
#count ATAC CTCF H3K27ac H3K27me3 H3K36me3 H3K4me1 H3K4me3 H3K9me3 ATAC*ATAC CTCF*ATAC CTCF*CTCF H3K27ac*ATAC H3K27ac*CTCF H3K27ac*H3K27ac H3K27me3*ATAC H3K27me3*CTCF H3K27me3*H3K27ac H3K27me3*H3K27me3 H3K36me3*ATAC H3K36me3*CTCF H3K36me3*H3K27ac H3K36me3*H3K27me3 H3K36me3*H3K36me3 H3K4me1*ATAC H3K4me1*CTCF H3K4me1*H3K27ac H3K4me1*H3K27me3 H3K4me1*H3K36me3 H3K4me1*H3K4me1 H3K4me3*ATAC H3K4me3*CTCF H3K4me3*H3K27ac H3K4me3*H3K27me3 H3K4me3*H3K36me3 H3K4me3*H3K4me1 H3K4me3*H3K4me3 H3K9me3*ATAC H3K9me3*CTCF H3K9me3*H3K27ac H3K9me3*H3K27me3 H3K9me3*H3K36me3 H3K9me3*H3K4me1 H3K9me3*H3K4me3 H3K9me3*H3K9me3 
810453.000000 149484.621113 193165.390918 132516.269226 374004.527083 101462.144188 99634.434289 238454.285246 201978.493818 50933.729139 36685.911191 65384.527696 25863.059585 32093.433858 34180.459646 69847.467590 89529.857704 67174.212889 221176.448802 19130.565618 24338.450343 20313.855076 50796.263378 18777.977459 19350.917280 23996.530696 20355.780487 50302.905199 15496.243468 18353.953127 45042.208595 57294.138136 45008.502989 119033.117770 34061.564479 33821.427442 98569.469616 36979.449036 48159.308358 36873.311250 99359.429233 28364.560773 27850.236390 64884.879385 76852.626246 
47506.000000 11034.439825 11171.925662 10885.752862 18304.207497 41163.870878 7422.241862 13823.806529 9911.459420 4933.904681 2677.867998 3793.311453 2690.099190 2611.157704 3715.181961 4257.610499 4297.685367 4625.988574 9206.890671 9686.157752 9866.142216 10326.064948 16271.741491 54504.437382 1876.740133 1767.931515 2117.132489 3145.864657 6983.227112 1897.031011 3301.600948 3289.109027 3657.327039 5777.080172 12693.202660 2505.634370 5709.503854 2329.160928 2323.539190 2600.899543 4237.187241 8865.885770 1787.073199 3226.817045 3472.186057 
54193.000000 10066.756689 13183.116327 10940.143306 28752.330323 8897.228325 8032.810003 18579.982625 64192.234549 3657.243556 2518.787206 4583.866955 2131.915908 2672.215933 3386.827302 5404.438456 6994.931782 6279.231472 19795.704472 1687.928710 2169.932485 2093.388849 5023.429085 2106.295184 1561.424466 1955.531686 1949.207447 4584.699909 1541.064758 1689.740416 3510.269100 4534.314636 4214.129642 10548.621561 3359.524060 3093.096818 8792.915109 12014.897745 15640.831982 13614.857882 35185.131399 11051.801990 9946.009962 22819.431387 83775.751835 
11779.000000 5363.549057 2917.182525 4188.894749 4708.147403 2772.347360 12401.962737 4492.821296 2661.807536 4078.103219 1346.072561 1013.455720 1987.203896 1037.881858 2114.953244 2160.653903 1167.868806 1810.161192 2477.647529 1240.371346 691.209232 1094.994022 1177.784319 1030.341349 5447.752780 3050.747109 4566.500241 5110.681681 2903.092551 16007.819413 2077.540068 1115.854096 1744.540142 1933.147811 1153.476677 4909.112167 2337.266666 1215.109217 652.647642 1104.989950 1179.124318 707.619086 2854.316818 1104.430549 1037.234256 
31163.000000 7310.019671 8092.892583 6501.228173 43760.018928 4486.207539 4768.209510 12332.555391 9624.201308 3258.496203 1978.099641 2964.515195 1592.363005 1704.948026 2037.742256 10309.587391 11347.810922 9441.079014 64083.006383 1059.880498 1161.840512 1079.821774 6494.418170 898.526156 1185.723540 1242.124037 1167.810427 6910.450982 798.070609 1058.092350 2928.277338 3192.771871 2853.567668 17736.861621 1969.741724 2102.717850 6477.528736 2216.083865 2471.739265 2193.057538 13882.433123 1525.335340 1601.830053 4092.502282 4421.883503 
3767.000000 2177.842224 4445.499270 714.970084 2018.284253 513.789711 640.479209 1188.714887 855.450077 2001.798503 2554.887294 6164.769268 428.131291 806.301453 226.133759 1207.937128 2313.192547 420.108616 1478.152406 296.163665 593.369068 119.515780 287.602719 130.917311 396.437873 738.832542 158.090950 370.770644 105.637882 200.472443 693.271734 1366.785842 265.236118 704.204407 181.276931 236.141800 535.551020 492.113290 1004.845550 179.919264 509.967310 130.479567 160.771346 293.489033 334.814800 
2250.000000 16153.950476 1193.627134 15087.476028 924.256841 373.593346 784.890654 19145.129998 508.939782 169507.747440 8417.006951 1159.399452 112650.190919 7264.619182 158431.326245 6277.680067 503.488788 6472.192895 526.051205 2475.702503 202.172369 2828.423006 175.548993 108.652237 4877.451066 439.104809 4824.722188 357.102787 143.340725 518.541943 129796.021512 11239.543097 139076.481485 8485.948704 3600.037842 6552.018438 196373.897634 3577.345348 243.066240 4089.891196 237.608875 102.087001 186.175642 4600.798416 205.607001 
8200.000000 11491.894358 2263.115936 2061.936946 4480.049756 1276.062258 1835.088550 2762.233931 1968.875570 17492.346349 3204.349578 863.579748 2921.508771 579.469937 791.782649 6262.507823 1262.521466 1209.188735 3268.322360 1800.703469 351.569016 373.162000 715.889200 320.709577 2674.008163 505.354276 555.041767 1035.900663 318.125736 627.383728 3885.088940 768.325016 776.043408 1631.015948 467.322992 671.464464 1268.178409 2799.193740 548.308026 549.515154 1154.154382 335.880952 482.742280 713.822127 770.451457 
4521.000000 3509.321569 1143.013205 5440.501006 1877.962679 941.443928 12488.098923 2061.703089 1114.126749 4561.158681 900.798146 411.047584 4649.085519 1393.402577 9769.925378 1496.281845 477.355743 2410.935415 1036.359342 731.890049 241.098465 1222.116355 417.135074 308.827716 9717.221338 3178.668946 13141.122061 5148.511055 2567.533370 45302.605196 1635.435358 514.837639 2589.674819 906.125668 458.383431 5863.044124 1239.879254 881.619602 283.572473 1558.769177 517.674973 254.909780 2876.240444 531.833494 455.206203 
1948.000000 5657.383371 665.885653 1040.647849 871.078788 296.999124 2542.060039 750.725604 487.334914 20164.300124 1666.852645 378.452287 2899.604240 385.152388 852.015180 2537.010749 294.535908 492.307035 547.595552 828.130594 105.337412 175.218879 142.253676 84.918377 7029.634937 929.032528 1524.877842 1167.598292 412.919851 4469.077473 2204.679449 261.327386 446.053177 357.727331 123.405336 1037.240014 388.836685 1420.844483 164.115013 293.630207 240.033338 80.977657 647.934709 201.696251 221.648874 
1957.000000 4480.009708 9115.113261 356.600852 1063.585861 212.163712 448.695783 623.128902 405.165905 15188.258735 23206.698994 63540.186348 883.780547 1541.942948 123.206228 2526.029570 4801.837417 210.300769 847.994583 495.412545 916.792798 48.941185 124.324704 51.493497 1115.042197 2075.470425 106.952847 262.719111 56.970149 187.350004 1475.909488 2876.015083 138.863579 377.465197 77.591166 175.747390 293.858661 952.623400 1831.460905 82.541702 253.157143 49.902621 97.141336 142.858842 158.737471 
1962.000000 2029.986025 493.120017 2064.111081 816.364333 335.384290 2463.213392 4573.608798 413.065494 3360.861991 553.407341 186.305156 2540.091959 524.770340 3648.967762 885.369836 210.378544 926.802614 465.370987 330.193290 81.173002 381.097953 151.202001 101.025387 2560.029656 633.370204 2356.800023 1019.792395 436.437017 4572.946368 5385.039700 1202.500117 6017.024581 2023.309964 810.577816 4908.091781 14744.017751 444.053919 100.459991 501.188987 191.902536 83.689420 502.777601 1029.172022 158.343289 
1531.000000 6987.971697 520.817754 5558.294258 637.907409 269.415634 6372.918323 1197.830214 426.675928 55020.389507 2424.121220 299.586624 20858.018805 1942.535036 32813.631277 2711.440693 215.702483 2453.854492 368.804793 1000.214707 91.954232 1091.998173 126.026196 94.123187 23390.884572 2226.509345 26520.531134 2867.221893 1282.257136 37252.542989 5326.739990 407.143432 4907.478448 526.247096 223.360532 5113.898401 1346.468522 1667.149564 144.464056 1691.738670 206.103958 94.380074 1920.761790 347.197638 235.468341 
2621.000000 2028.140476 654.253953 1360.525412 1072.159943 5038.704073 2429.580428 1079.620129 627.478373 2673.348531 525.052918 242.601709 1005.140784 344.437187 1064.768569 832.867991 268.891681 580.183070 570.398746 3391.911514 1274.107090 2534.733373 2103.929409 13938.799393 1650.160041 600.011096 1441.799612 1009.353379 3755.384690 3768.744643 799.944916 269.086861 585.938376 468.930314 2125.943730 1085.905815 604.713335 506.228404 158.513973 352.280753 282.311490 1211.379709 594.800674 278.267390 250.151343 
290.000000 509.637927 85.786534 1211.500109 146.166266 148.703599 282.541272 1650.837823 95.131564 1297.567204 174.711306 51.971090 2748.981555 413.038816 6905.841201 278.645241 46.221227 681.974116 111.578446 219.281386 37.814235 526.278969 73.597253 155.867919 576.895454 99.545121 1322.845020 154.588801 116.753014 449.350743 3283.057360 537.740371 7985.698196 906.096839 817.459311 1624.212514 11086.813962 183.110911 30.163189 452.785680 54.866614 47.698272 98.114737 606.081889 64.917660 
296.000000 890.058558 176.410311 167.582270 362.381800 52.417670 347.101327 1880.675830 86.089362 4185.505001 585.316181 193.596359 556.028052 101.705373 176.210548 1071.743412 199.299964 205.931641 657.525748 160.424404 33.477104 34.452723 66.714777 24.371667 1105.614258 240.465094 210.608435 371.089603 67.311293 629.083512 5296.900772 1133.369700 1015.648905 2561.608703 372.005024 2318.451787 16839.126845 254.971382 46.834917 51.971921 120.207729 16.776646 99.448952 582.453665 49.972688 
5762.000000 1150.908351 1359.822507 1430.975535 3424.620832 9165.095159 973.656513 1966.603321 18479.813419 448.899394 280.115239 463.581334 300.589348 338.407661 548.345789 687.207900 811.206962 911.363473 2834.666183 1965.179246 2161.167955 2672.102414 4466.306432 34521.755656 206.081254 231.526756 304.293958 616.907003 1732.237276 270.168097 404.317849 467.555969 552.951958 1280.680896 3163.763053 380.390555 945.347127 3558.439161 4391.384644 4248.985441 12890.186616 11941.494921 2855.542327 6399.397307 120439.322126 
713.000000 387.176150 414.736719 290.241291 350.738062 176.984581 2574.059316 939.021356 130.502572 363.431278 277.251205 426.428568 179.560043 167.771291 195.887250 203.968540 195.121013 153.484732 261.345953 95.085849 83.610405 88.291209 92.159901 93.249413 1330.006271 1324.217489 1106.480861 1199.142885 676.122752 12447.075317 576.039247 526.968355 410.574915 512.158954 235.356818 3447.745850 1788.163039 74.016417 72.935152 62.003763 76.221699 38.478733 469.768846 185.563137 48.090784 
140.000000 523.014057 285.940548 1086.158187 151.815547 921.643376 270.385364 804.943936 56.812153 3105.158438 1793.763306 2284.210979 4995.377284 1782.776997 12478.997546 515.508936 316.405622 1115.275727 531.805333 3150.203198 855.452847 8480.715440 698.198288 10179.787881 1502.446107 803.844947 2758.139829 249.698583 1868.749012 1258.356350 3069.114844 981.678925 8181.583779 1025.494117 6586.997804 1428.678210 6553.882989 211.468447 130.576257 465.057894 70.992908 441.559684 131.905906 369.334899 54.523921 
95.000000 304.933457 95.778012 232.994127 59.036516 16.996451 265.480893 185.277520 41.210947 1393.696506 317.914713 164.215798 882.970247 269.837777 751.352232 196.863242 58.071784 170.855219 74.924240 55.454896 18.694814 45.014699 13.015282 16.829735 877.708785 302.040288 735.248854 218.266293 57.641092 1164.973171 837.200226 174.427318 538.837843 127.684989 35.053909 540.142468 634.954589 160.732060 38.080574 109.524847 30.012615 9.127841 101.542618 85.702673 52.194257 
355.000000 179.108120 156.363439 88.542539 2904.309405 63.383621 1048.778263 1680.966121 316.985753 146.021340 85.548502 125.645031 49.708694 39.352183 44.163615 1507.785178 1309.452148 732.314182 32986.396474 33.225290 27.472673 18.649331 540.906811 26.801370 549.487993 483.152719 262.037341 9903.088167 193.758039 4304.758089 993.235551 756.196471 463.430343 14024.404230 330.302192 4896.579394 10833.041055 160.502451 134.726272 87.239526 3195.362326 63.546665 1113.688658 1483.498518 491.811215 
4046.000000 1109.226932 1033.871202 870.940975 13870.377625 628.743802 760.497108 2034.426793 3355.611898 574.289684 285.907328 377.000423 238.893871 222.114645 302.720362 3947.789083 3573.523420 2854.085697 65249.781549 171.235479 160.438829 159.457144 2072.059096 144.975395 219.547784 196.553337 190.989506 2650.147780 134.699113 221.373378 563.117467 522.720823 483.144825 7264.390353 343.723991 430.908596 1289.446510 838.410108 855.899858 813.023347 10118.789925 588.546389 674.008830 1773.978335 4419.158457 
1380.000000 1305.670382 445.104888 364.667792 9248.744369 211.549730 1102.580867 1555.051748 806.560433 2144.945046 441.246176 214.831955 382.155289 119.211298 161.221916 7355.427643 2889.107240 2232.054681 95547.370537 201.840176 69.642623 65.301008 1444.004719 54.782717 1007.358419 355.666206 323.305786 7249.839155 173.301873 1461.883827 1399.785087 494.239015 451.067292 10234.908226 253.129547 1477.364184 2488.321095 581.332482 252.332375 217.417787 6659.615613 133.258473 661.362174 950.768226 803.245782 
200.000000 1577.723317 1278.042815 576.665753 87.052900 29.691850 127.009446 1373.942817 36.058611 18788.895016 11312.335649 12340.740774 5310.127602 3857.177763 3437.390590 659.815401 580.133237 239.896709 63.801220 224.093604 187.452782 94.122058 15.125276 17.487276 822.224570 809.202828 357.535100 63.452183 21.910822 168.170246 10276.798796 8447.487018 4474.373885 676.934063 251.120951 878.283106 13115.528463 278.874270 224.688130 115.266773 18.723380 6.968253 27.348833 281.742994 21.391178 
169.000000 225.238251 63.209523 864.373928 83.835191 30.589906 445.963767 469.802806 56.453055 429.826690 82.237503 54.839619 1334.308495 318.578321 6020.284990 122.036225 32.261252 444.751924 72.141763 41.633139 11.589229 160.363229 17.711909 19.958770 667.639795 182.747517 2315.507728 244.570624 92.217579 1495.011335 764.273461 176.659205 2768.167045 269.339765 92.274519 1397.704336 1729.619368 80.234821 18.424318 282.564097 33.560885 12.776334 150.622143 178.478536 51.935264 
940.000000 745.532507 283.402642 1281.892728 531.241088 382.524258 1533.460569 416.545878 1196.131435 1023.221769 231.975168 147.589993 1034.144695 384.461278 2622.734456 433.521249 163.948317 757.044317 419.511891 287.477439 116.626649 548.289701 218.751372 237.933507 1361.479058 444.760698 2597.963306 875.639298 648.574240 3656.704812 351.801354 128.621961 592.442795 246.578619 179.030199 725.289262 252.225703 963.705176 348.135878 1663.165289 648.571957 464.975478 1933.143119 533.066711 2037.482492 
88.000000 109.653704 280.547736 43.825628 95.912631 14.393569 244.284520 127.694982 25.633972 221.235652 410.173423 1506.610451 71.309256 154.768625 56.940312 124.745285 273.297798 48.887124 215.371559 19.934645 49.710660 9.171952 18.145486 13.924355 354.663108 1041.921543 170.058932 230.340991 51.028913 1412.907467 205.737643 496.079029 69.911525 190.137227 24.078418 346.616811 334.724972 37.847463 83.172978 14.631939 39.181394 4.948096 66.935015 48.494310 25.198627 
142.000000 933.259143 1085.718591 181.788838 98.870041 19.857975 184.550067 327.901365 44.943884 9135.633989 8351.845654 12034.307008 1271.795877 1267.300847 516.286247 625.105065 783.064383 120.959769 141.239399 125.751410 147.916622 31.183984 14.832955 15.769849 1207.962764 1448.031708 392.992305 137.034080 33.720980 435.913473 2154.161441 2429.148626 486.447495 371.970535 51.480643 436.173681 1488.438179 317.249494 315.741001 81.221970 33.683991 7.407898 66.522094 130.573850 52.860888 
203.000000 530.019866 128.367184 326.320313 1129.738344 35.824552 292.916024 1085.921559 95.682883 2039.569897 324.202043 189.536908 1178.695031 167.537791 1132.012908 2964.555099 860.805019 1721.036545 9238.543645 98.893994 24.745612 64.726360 216.663527 19.219064 748.848998 202.525932 482.431555 1846.273841 57.348974 638.784065 3105.007435 718.027056 1941.757996 6684.628770 215.730864 1591.321916 7883.353017 264.255756 63.269837 148.635648 557.544091 21.112942 149.747082 563.848716 90.066387 
601.000000 820.232008 151.915318 1234.957744 267.398521 1480.682354 1759.140370 624.304768 215.501116 2009.092527 228.291330 67.546884 1854.087131 344.048483 3979.003272 347.565918 67.749570 573.733199 174.292724 2059.554356 394.526123 3212.510411 694.273297 5355.570611 2637.785864 484.445379 4389.241575 796.977895 4395.225362 7583.690459 800.334186 154.945627 1334.678026 288.953325 1797.088067 1616.147862 1146.954131 281.832270 52.313624 462.959693 108.640283 584.380445 606.736460 219.171923 159.837602 
348.000000 890.952050 1473.450898 169.114267 156.658490 105.465721 485.577110 175.927845 85.059908 3715.768767 4666.853550 9550.625892 514.666779 749.594083 153.486684 408.990653 702.472527 84.617426 110.526934 283.439245 418.923558 46.568472 44.806534 84.972911 1303.216251 2279.854879 261.226658 231.363134 101.489629 980.177159 507.941369 822.801995 97.182593 91.564481 45.776247 270.620388 141.777576 242.176466 373.549870 52.917284 42.612333 30.991810 111.709715 45.127918 49.410568 
88.000000 184.015913 30.187037 150.673372 96.935982 157.461488 67.693603 349.789142 49.354101 856.833625 102.445488 32.467649 239.543721 45.117613 478.308230 453.697731 62.343908 101.420185 298.762738 214.396900 41.216127 472.371495 81.515066 581.575382 204.838699 38.385278 80.101402 128.523253 64.086330 134.735961 704.016725 126.124775 884.440135 347.157927 919.013600 292.115949 1974.291021 106.748886 20.610736 89.727165 58.632527 60.969211 56.465004 216.332738 74.980705 
104.000000 107.963165 170.614792 30.980124 41.942873 131.728060 25.830596 29.412334 71.722367 295.044764 191.126769 391.437176 50.736194 50.225769 29.403634 45.395720 74.416690 15.255250 38.250533 140.455170 223.936235 48.325853 53.034188 292.668844 44.381613 41.461041 14.831225 12.916454 38.630259 26.062266 43.955750 52.417309 12.347721 15.162143 40.211446 9.618721 23.497477 175.100566 120.753023 39.591456 41.369831 76.675323 38.522931 33.520848 189.540674 
42.000000 78.288594 143.317049 8.976024 218.498208 4.499154 39.534709 37.743047 15.537457 369.821406 493.783688 987.403685 30.191951 42.202834 16.129378 601.974387 1211.068928 80.273031 2021.782871 10.238633 21.302441 1.587574 34.471576 10.913435 86.726024 207.012812 12.819945 339.811961 6.063213 107.218783 102.048935 173.260414 17.039004 309.403388 5.758853 67.960066 81.392820 32.447366 66.804981 4.842437 124.732570 2.493678 22.431544 21.740164 23.171774 
190.000000 63.180944 68.063685 67.061013 1620.611305 45.900635 71.853963 143.117113 1090.966625 60.172055 31.308667 58.483221 27.006369 22.772034 78.106573 459.667491 577.690656 363.005762 21355.966234 20.032021 16.690069 36.309636 289.768176 58.325318 29.217881 26.960768 46.603080 629.604679 25.640909 78.059956 47.191572 51.496331 58.053471 1493.367082 37.279967 76.691412 169.665054 385.703025 387.160930 398.044647 9173.720415 296.804305 422.517431 847.930393 8891.901282 
32.000000 222.114053 7.984578 17.616154 11.233979 20.705832 35.538715 19.571432 9.728534 2564.441878 87.794450 15.077717 176.282823 5.897558 29.783959 127.568422 4.675473 9.097145 17.885817 187.063025 6.020190 16.201961 8.266110 37.260906 370.116750 13.203832 33.699093 17.575684 32.604715 93.924183 225.197882 9.136231 16.058420 11.829598 11.534949 38.341352 44.818930 120.202293 3.462560 10.377765 6.997580 5.029279 17.847530 13.287453 20.287176 
242.000000 1272.921307 92.734461 2662.714076 125.819857 242.187471 949.396182 1374.029443 79.026803 9114.764327 531.522876 70.846406 14674.125414 1099.749796 34519.274329 665.010349 49.575310 1531.923118 115.538422 1248.981328 94.189060 2495.691342 122.044010 532.817770 5103.021880 473.760126 11800.428594 455.785948 768.387322 7902.690104 7447.190260 519.508692 17185.036734 878.098404 1517.306250 3655.102029 10708.819166 425.494484 31.979045 955.069250 48.446202 85.511727 294.221010 538.692787 53.908398 
63.000000 354.352002 274.418388 707.899304 28.705094 19.385462 20.515256 494.211705 14.612231 3161.748629 1871.747552 2584.979673 4890.446756 3513.450899 9958.963678 189.133836 105.162627 390.422767 38.415810 116.510923 54.267747 267.385328 12.368307 28.061106 128.915682 82.888102 266.203888 13.941452 4.668910 26.872809 3136.913546 2474.767277 6826.493185 281.803112 212.330256 158.280603 5353.924226 107.424334 54.900906 207.278254 9.702964 6.926222 5.827176 146.122169 16.249106 
```
