## Supplementary material for "Interspecies regulatory landscapes and elements revealed by novel joint systematic integration of human and mouse blood cell epigenomes": Scripts for IDEAS modeling of epigenetic states jointly in human and mouse: S3V2_IDEAS_hg38_r1.tmp.76.para

```
#count ATAC CTCF H3K27ac H3K27me3 H3K36me3 H3K4me1 H3K4me3 H3K9me3 ATAC*ATAC CTCF*ATAC CTCF*CTCF H3K27ac*ATAC H3K27ac*CTCF H3K27ac*H3K27ac H3K27me3*ATAC H3K27me3*CTCF H3K27me3*H3K27ac H3K27me3*H3K27me3 H3K36me3*ATAC H3K36me3*CTCF H3K36me3*H3K27ac H3K36me3*H3K27me3 H3K36me3*H3K36me3 H3K4me1*ATAC H3K4me1*CTCF H3K4me1*H3K27ac H3K4me1*H3K27me3 H3K4me1*H3K36me3 H3K4me1*H3K4me1 H3K4me3*ATAC H3K4me3*CTCF H3K4me3*H3K27ac H3K4me3*H3K27me3 H3K4me3*H3K36me3 H3K4me3*H3K4me1 H3K4me3*H3K4me3 H3K9me3*ATAC H3K9me3*CTCF H3K9me3*H3K27ac H3K9me3*H3K27me3 H3K9me3*H3K36me3 H3K9me3*H3K4me1 H3K9me3*H3K4me3 H3K9me3*H3K9me3 
36499.000000 8197.083292 6369.122568 12983.042731 15066.881151 76978.226204 6744.607479 11876.806121 7263.925771 3516.762616 1766.901906 10505.475703 2891.426664 2016.174746 7011.821312 3530.542233 2869.858290 5708.768881 8188.674955 16600.466483 10354.265611 29722.961952 31972.349584 210145.948951 1614.023466 1237.742916 3002.826816 3102.815913 14685.138170 2071.025626 2827.423581 2246.076299 4811.919381 5392.875510 25478.521868 2627.311743 5497.247419 1698.932223 1352.627567 2876.172033 3357.713110 15670.347705 1572.146073 2702.739077 2312.756076 
42671.000000 8843.326595 9399.907429 8544.299297 26387.726582 8028.113364 7191.029275 15323.320605 48275.794656 3452.265529 1989.401736 3549.222380 1874.737539 1917.704720 2704.145939 5452.034694 5809.180208 5623.537872 21359.686917 1742.804557 1803.235468 1892.116536 5253.265855 2251.158998 1587.168326 1605.200759 1741.102341 4759.788102 1578.575337 1722.285609 3302.566328 3392.032729 3445.262050 9912.325318 3174.535247 2879.552665 7498.918609 10112.991078 10647.188721 9988.556652 30306.202393 9438.809658 8432.070559 17813.589507 58878.187519 
695.000000 752.401180 377.631395 1834.947992 301.813163 734.823506 2625.939130 1268.639094 152.689434 1338.603602 619.784271 1240.800425 1901.504690 1039.100120 6462.593292 347.656016 203.893525 808.362201 187.688065 499.436602 201.574586 2053.140586 326.809823 1306.908250 3011.753056 930.128306 7315.354129 1143.041634 2691.343312 13653.421197 1651.169617 773.983641 3412.675419 604.747488 1214.257138 4755.774827 3076.054834 168.360331 103.900372 412.843229 76.178047 172.861435 564.885822 302.275260 63.765450 
9147.000000 11814.848548 2522.394675 2399.704248 5692.494958 2039.119077 2014.559461 3773.516371 2293.486777 16121.995592 3248.371413 1036.248561 3121.238644 682.471400 976.428865 7373.356266 1598.449175 1580.581677 4602.777447 2655.741353 558.989209 615.950146 1308.400823 763.891897 2634.326557 576.569775 636.752210 1352.272226 507.330690 681.002654 4916.112244 1054.235475 1115.101262 2499.620369 913.653343 941.133383 2042.150035 3000.906542 633.695342 651.297680 1508.934172 550.656154 557.252948 1021.479352 921.652907 
3136.000000 949.726057 84.803786 10092.392592 1032.961048 684.637032 17896.675794 3213.798833 484.061268 517.380236 44.458772 3000.257187 3122.383177 358.535005 46375.439157 316.037788 39.208106 3284.133305 452.064636 188.009008 28.219818 2462.524057 253.045930 299.446344 5502.958050 269.257448 54229.510686 5960.063440 3819.690486 125266.086488 1078.031858 78.488541 10767.930193 1104.470428 750.683754 19523.031167 4467.814603 146.861438 24.583491 1620.338850 185.918997 128.344407 2719.401685 522.155576 130.441582 
1908.000000 2337.554877 489.242367 11169.258485 753.780978 422.556243 2225.523993 18426.488047 410.184337 4673.811167 1203.257315 1945.169917 13703.671573 2907.037566 90947.181500 1070.481962 266.117961 4415.238921 408.890034 589.625462 147.816376 2680.100086 194.279118 165.356640 2517.961361 450.644688 13840.850568 898.696098 483.694062 4271.456911 20422.859909 3022.500838 107807.807790 7353.838101 4266.837396 20956.431601 204770.354046 638.945677 180.988088 2501.026781 193.872075 115.364247 477.733782 3858.854654 156.579565 
1985.000000 14105.290155 1166.229732 16588.228289 663.355166 411.295724 540.301686 18879.593932 396.178875 154023.029081 11908.137812 3050.758052 95895.588399 8030.727072 194517.919007 4704.665442 423.435929 5622.360222 305.017185 2491.710674 240.260580 4136.529245 156.294228 166.158902 3542.814353 299.047141 4862.988964 195.129400 121.336704 274.176670 104821.556692 6727.888631 188892.410972 6505.732766 4555.684543 5359.942391 224706.586315 2857.000173 300.006464 3556.268135 152.090901 108.538162 119.093420 3845.834289 149.637293 
2023.000000 2269.312478 823.687038 4399.076611 1330.486286 460.576195 2291.006042 6485.912943 578.856183 3571.634597 1110.406419 804.749498 5050.134826 1831.607349 12731.805082 1558.000737 605.637993 2807.021634 1287.592410 528.826890 198.210017 1128.371460 334.973486 195.726194 2551.628730 851.370545 5120.407980 1545.349828 524.199587 4152.417968 7149.425207 2436.496496 15425.333886 4049.056290 1522.820702 8015.636809 26153.103403 678.758161 257.552120 1348.317098 429.274436 161.565820 673.300852 1877.327970 304.992666 
4411.000000 4483.570498 1220.094849 2630.708014 2181.233897 1218.936530 3781.428342 2077.531615 1084.504464 6737.684120 1301.874610 525.002727 2481.067777 749.699188 2232.032397 2249.211521 612.403433 1387.867858 1457.921826 1190.268110 334.021094 790.959645 654.152988 580.106379 2988.389881 1043.608559 2554.652186 1948.143529 1111.233206 4438.585170 2084.745256 590.331708 1376.795812 1080.101319 632.216406 1904.421031 1324.484118 1128.269881 299.917935 688.413953 586.449358 333.939279 929.605914 554.946590 443.339532 
1475.000000 430.574555 19.735262 9769.328270 486.750876 308.250417 8951.201779 6054.168863 233.108531 234.276468 10.847502 1458.662080 3008.501710 108.786169 91816.444068 142.737580 7.188858 3117.558434 209.249367 87.967432 7.250026 2179.234360 112.473828 136.685327 2584.189553 46.990357 65740.368386 3108.787144 2144.143599 75457.788427 1828.192338 76.945483 34673.690602 2079.278590 1264.131715 32972.850770 31730.932714 68.637526 5.402604 1565.230744 87.327189 57.350857 1510.454577 981.253928 66.020144 
2466.000000 713.283871 500.516473 5263.871313 923.748021 724.193572 3324.053151 1367.062993 455.305111 366.492655 199.236570 1100.880212 1536.139756 1017.216794 12160.793801 266.543972 225.713104 1999.914264 467.786487 194.410639 135.196079 1614.439157 294.010814 386.548857 986.145536 531.721916 7271.812505 1209.813698 956.601383 6200.984422 413.302077 280.717267 2985.800787 528.973062 407.542090 2013.544093 1034.190840 132.371956 112.242733 986.940165 191.185210 143.061291 587.684810 256.956294 142.399459 
1743.000000 528.846969 254.638327 1914.777613 656.550790 299.383584 4569.219909 3780.023532 287.507001 268.489217 124.779413 1438.199484 596.247752 313.722670 2907.177377 203.466782 120.064329 705.831442 340.896984 93.010802 54.936560 363.488804 122.001509 105.697902 1277.600916 221.967200 5332.197765 1695.288035 789.258435 17743.886687 1186.703991 517.527081 4374.487411 1476.902601 653.784839 10808.813355 9503.709892 93.657013 54.590247 331.899250 123.449439 60.073595 728.876268 640.865255 89.504204 
4032.000000 3620.818055 13120.770865 923.926886 2205.593549 615.342532 925.184825 1425.459012 801.449268 5601.849415 14610.667027 64614.897265 918.870765 2895.582155 397.149142 2048.781661 7273.048821 542.286636 1629.196179 605.362187 1945.373030 176.584910 362.638908 206.044898 977.652992 2972.466274 289.614203 542.300047 162.030116 405.744974 1389.240944 4389.099286 401.447512 846.024741 243.513034 418.735625 749.975559 753.295785 2655.642360 203.728877 485.904803 141.014914 203.407496 315.443251 284.672039 
86.000000 547.772954 225.352188 542.835981 51.134967 34.917774 67.156901 553.862878 54.236037 5137.831867 1472.760492 920.710209 4626.977607 1646.301657 4732.559794 337.758990 173.356872 352.256203 57.883327 266.652052 135.143446 284.200513 25.859933 45.634684 580.942005 161.050907 526.879196 43.002388 24.514938 95.287676 3939.779181 1880.071429 4269.472997 392.496396 308.708614 459.681998 4628.591955 376.210559 195.716717 413.410214 38.595480 35.170587 36.015296 449.828035 71.212173 
359.000000 1783.447191 259.531883 483.983709 257.656188 53.474370 369.863348 1822.931588 85.828792 11833.784239 1552.520412 530.078656 2675.094482 406.761253 981.666438 1310.212817 199.967510 341.988828 293.369205 268.134084 42.821281 80.302350 42.782232 23.674796 1903.538771 243.491306 579.877580 290.692366 61.305287 574.336185 7681.095255 884.755413 2779.977065 1403.307813 317.850037 2229.415974 15359.575909 466.320687 74.252757 124.786127 68.673905 16.071481 93.681126 451.798445 47.758434 
2025.000000 3165.590192 707.071459 3958.602636 1294.488356 586.773980 4067.825241 1215.730015 1103.918127 7183.608109 1212.544684 463.053092 5402.488805 1383.476174 10879.963596 1921.142482 460.622591 2554.399319 1179.325254 815.527534 208.429282 1275.530517 418.900739 294.006343 6279.377682 1461.064297 8590.987925 2658.288705 1239.496428 11643.090397 1895.721458 436.999875 2548.250577 813.726288 369.221460 2681.433864 988.405773 1326.524423 371.292379 2233.692132 745.098290 369.669182 2017.414834 654.923635 1020.408873 
4502.000000 1196.134732 299.740201 2557.580916 1677.563071 945.770140 9642.718909 2437.730434 758.161335 586.729648 139.622883 4530.158931 695.509134 172.730998 2059.348582 452.281894 148.073804 959.069549 854.321615 236.875897 77.456001 624.637238 378.164493 398.132497 2640.008392 413.703936 5867.279522 3598.854474 2045.559013 24029.058198 657.003482 153.525042 1498.649306 961.150135 561.071510 5511.848155 1795.568453 200.803539 70.511419 459.977114 319.202316 186.811394 1628.322414 439.613736 220.830782 
901.000000 4403.931058 608.714390 4122.242402 329.920757 154.461998 2853.735276 958.208660 184.383810 31428.984146 3424.996208 933.746681 18154.053987 2633.257498 31496.610459 1616.018147 244.341584 1519.127316 178.916984 723.352249 114.477258 808.614427 63.006911 69.577353 13401.422836 2050.676591 16566.288664 1095.614256 571.886931 13352.704263 4416.243499 531.201704 5278.306646 355.725267 172.641982 3385.228018 1481.546743 857.357034 134.770162 903.523263 79.239789 38.194344 645.794839 192.879406 79.829135 
4613.000000 1371.975238 847.657250 953.662859 23426.552898 868.085515 1142.607842 2250.847844 1453.138735 774.438214 367.663591 2849.122322 295.968242 202.714764 315.934895 6577.710549 2580.766703 4831.804806 169212.543720 301.696728 200.648563 211.640843 4281.523925 262.448364 360.162877 212.637968 279.113944 6437.313468 245.882649 472.844056 705.871136 418.174673 527.467372 11816.554520 477.281363 678.170074 1498.271616 426.945532 247.337655 325.149738 8059.487983 302.433714 393.346203 770.033774 683.358092 
1569.000000 1573.099550 407.229302 1839.929698 844.351631 3833.737092 1656.520853 882.121413 473.084025 2269.343764 466.928073 216.139639 1444.393330 455.144643 3571.491047 900.441948 229.992053 947.212656 624.139137 3809.419089 999.471083 4664.977731 2085.383068 11981.826335 1254.644946 401.561012 2686.537679 869.092647 4225.781607 2898.884895 838.541633 238.267803 1158.721217 486.674734 2212.648641 1073.390179 683.857354 489.254071 132.577327 545.917218 271.922442 1179.356751 491.355279 272.658039 262.952987 
349.000000 1470.289772 357.805236 2725.107564 305.513514 236.432348 1033.770029 2068.280670 195.767756 8830.614127 1873.939979 734.251199 12983.102652 3160.101040 28309.722812 1159.946573 296.105050 2298.219992 401.957036 1000.685372 255.314628 2150.894599 207.765911 330.135633 4470.248568 1063.074329 8155.527317 899.311635 688.280943 3949.429452 8893.103483 2296.530521 17811.877926 1916.859698 1585.315272 6051.680695 14797.519508 750.028592 200.793214 1493.928623 208.204776 143.899114 576.313681 1301.410148 177.640513 
2629.000000 512.294742 356.536131 484.516128 2008.020548 1042.381162 400.667747 865.539070 15276.480921 202.624949 134.127866 1981.054285 103.669035 86.682134 172.794357 381.152202 244.099880 393.160763 2075.042626 229.465964 185.573421 228.740958 769.458478 1107.147870 84.721358 70.173358 99.328717 328.275441 179.710668 109.742223 175.818826 140.684825 192.603696 714.012592 369.331800 161.129840 419.510312 2817.266846 1126.123104 2533.334252 11840.817614 6304.374873 2107.047588 4764.958527 141816.386687 
516.000000 881.474326 205.772221 3426.216261 286.914910 1844.677612 2713.706739 720.474871 363.405358 2995.752530 480.578063 191.261971 6718.325689 1455.738691 32198.604748 529.720917 124.809704 1980.486568 234.846742 3002.603793 756.324829 10883.093487 1030.669014 11602.504664 5835.794166 1198.101572 22985.440376 1630.789894 8656.682213 21412.990798 1352.818509 350.885930 5320.591913 424.976909 2943.644017 4153.927378 1728.897830 581.933423 135.758856 2544.967888 219.091114 1080.672358 1761.317085 474.065826 553.333726 
375.000000 535.700691 183.394107 2633.403778 224.846107 1909.590954 230.763315 2401.738022 217.159692 1096.813451 318.487987 149.355072 4834.685729 1532.444589 25678.615675 352.731341 121.484653 1662.442002 209.557275 3041.171546 1051.287306 16078.738840 1125.572441 16211.450667 363.986073 117.123865 1749.594949 150.738488 1147.433699 266.094407 4160.524239 1350.950026 20406.659803 1574.111922 13752.631509 1519.452088 18357.383410 367.996842 118.567924 1796.736790 142.055052 1133.354507 145.500677 1646.747583 214.551569 
172.000000 395.196181 753.156879 255.396091 104.571989 787.041225 209.573497 259.522644 53.950161 1505.333052 2777.250689 6090.567817 898.102755 1636.805171 1164.466791 244.404847 478.332082 151.382460 106.885663 2046.579054 3393.613626 2059.120815 449.535455 6696.862623 601.521298 1146.871188 468.564649 134.978233 1206.633331 592.409282 771.023557 1286.047877 982.719616 147.642938 2382.736350 492.327189 1080.068518 121.433846 216.648448 104.295007 35.796491 310.569529 75.501080 114.584072 43.561365 
2464.000000 522.588357 120.228576 3070.961112 1007.988744 13750.705365 704.950991 951.896324 484.188468 215.036588 66.596585 2431.577651 646.863599 149.730547 6882.499620 220.194652 70.512802 1280.268103 530.412421 2956.365462 525.799832 14309.694614 5726.930372 87003.153940 156.097746 53.362135 1287.361493 307.894144 3584.000297 351.447458 206.795009 63.729408 1336.524856 416.754730 5235.537006 321.708085 533.453906 106.175750 32.540215 625.816013 221.815944 2742.720283 151.328141 210.867295 149.559353 
26.000000 29.712880 8.464908 11.084348 20.753368 6.584448 10.712662 43.812581 22.737720 122.778483 19.062217 19.219581 16.402341 6.396614 20.325502 48.502115 11.222522 13.649968 45.881249 8.570615 3.387970 4.731949 10.412724 16.791628 23.343079 6.088395 7.973949 15.654034 3.971717 20.215946 93.383333 25.196901 33.394739 68.245542 21.044214 32.315158 161.221194 42.415666 13.745168 18.219815 30.707701 8.924409 15.631601 66.500876 48.548610 
926.000000 958.130816 1400.203767 258.583185 2847.583200 249.244901 383.430005 551.151798 789.054635 1675.341965 2112.004595 6704.563061 281.235136 435.472213 125.630984 3250.187523 4734.981084 856.767024 12640.230413 286.064040 380.120619 81.396859 905.761721 114.671215 509.749575 934.285118 137.609691 1524.344771 126.715166 351.283619 610.907115 835.601851 180.099421 1882.139602 169.042613 283.456368 450.746918 606.306479 978.251169 236.867038 2450.655621 230.130830 305.794015 483.018239 975.943086 
53.000000 137.182134 81.965707 36.467190 120.524841 15.912036 58.901702 79.815960 17.370659 559.607658 284.927827 308.039190 120.875553 79.114397 61.582719 413.355089 255.160895 100.849229 390.266220 44.267564 26.648883 16.864335 44.341174 22.948161 189.627101 99.955140 55.490591 161.114272 19.644539 124.808400 265.719977 205.895704 80.394900 235.877951 28.242390 122.490662 212.175164 59.508992 29.592234 14.322337 48.418391 6.906164 28.016305 32.685058 22.332377 
1040.000000 463.489990 120.489493 416.334655 8045.007500 199.605517 3432.513451 2550.914717 423.613190 373.358835 120.870157 984.655774 201.895431 60.073665 260.584842 3236.794407 779.360038 3060.124446 90861.155226 117.962344 53.463398 92.354091 1522.000264 79.050581 1402.366750 234.449700 1510.061692 27377.785306 567.717255 17543.893766 1152.961608 145.060152 1194.127349 19222.419513 453.305894 10393.044637 9606.317506 209.054553 83.867491 183.470534 3757.647143 104.888383 1274.756667 966.820789 298.534081 
185.000000 459.400438 58.786589 178.033508 103.701003 120.695473 131.725898 78.662612 296.499617 1720.527123 178.700653 47.000887 505.473932 69.810624 339.809981 265.459745 34.989620 104.086514 90.590815 348.061822 48.263390 139.151374 69.338736 161.418176 366.605641 51.735882 192.940333 83.521965 111.781734 179.825906 216.967814 27.215466 86.146409 50.323209 51.413580 64.615666 58.788470 582.371504 86.724902 321.123789 187.807308 173.948530 216.653117 136.822351 731.109952 
128.000000 107.068280 37.631099 278.656123 458.067554 218.389029 166.374164 166.852320 644.378807 281.080343 56.588048 81.044811 395.484338 117.106785 1775.607329 482.180980 157.579579 497.010346 4233.911585 144.134612 64.748963 273.391860 529.172211 799.272084 226.745523 68.069103 758.270050 625.762438 237.599179 717.722830 310.841869 80.062746 640.740304 681.004003 206.880745 369.616183 699.111905 402.026530 99.755386 1479.206447 1739.990501 1433.776803 633.225053 482.686000 5975.695632 
544.000000 2496.602836 501.305552 5492.270911 341.197971 782.079267 236.713921 5003.702372 523.626742 17041.288973 2583.348620 644.614274 27287.112581 5400.199511 63552.673190 1556.713370 319.061865 3424.244329 309.233482 3700.445449 751.768420 8803.847294 488.790648 1588.002888 1082.070297 217.858079 2447.333361 168.855512 342.467328 186.627567 23161.870767 4785.921196 53559.619295 3263.174891 7638.208026 2263.191983 49092.965086 2470.324194 506.535396 5556.688755 349.755810 740.327879 240.721320 5205.041609 709.525233 
369.000000 482.703229 170.689136 326.316235 1438.849990 119.449469 701.615492 1969.842050 168.151552 972.269174 355.028359 432.196147 463.316791 172.199877 471.593126 2037.521171 771.796889 1269.671929 8394.384124 188.298423 76.803889 128.991975 496.009292 76.878410 842.430515 258.311628 597.199741 3062.744922 190.592253 1992.555436 2150.677770 440.546557 1837.888976 8418.223013 564.272736 4378.352690 14962.031963 245.038126 94.791685 173.593328 711.690606 68.757964 319.839691 878.871145 133.562792 
141.000000 650.949060 167.165265 1738.277738 78.537555 931.798714 159.520958 1205.366454 287.526489 4252.927536 921.609197 418.743742 8998.065112 2246.203319 25230.429180 387.856300 99.761549 1056.633136 74.520227 4655.199943 1304.186972 12907.658595 551.059746 9155.677942 768.829936 216.958164 2105.372692 87.627849 1154.934366 416.528428 5967.341874 1510.304137 17182.958858 752.803930 8748.500375 1348.777749 12349.438080 1299.242734 308.284437 3910.194133 176.904541 2095.743928 220.654662 2848.673616 1132.575005 
372.000000 3423.450810 3620.369198 1637.427229 153.592742 56.914328 306.907718 1386.061224 84.717553 40406.541706 37343.071224 42861.968021 15245.128243 15772.605414 11687.980242 1314.970665 1497.822525 767.344213 112.678164 510.717459 574.123356 342.552333 29.066710 30.171585 2677.191369 3127.701105 1377.985662 144.215421 46.262499 506.576992 12778.937748 13505.739558 8228.779162 676.031640 288.956290 1015.630277 7269.245446 721.103507 847.363456 478.037180 46.223724 20.195813 75.602557 427.550808 51.705714 
484.000000 1595.405933 3312.788577 343.179279 402.968810 84.831500 741.925716 457.172254 143.706391 6635.372408 13086.963149 31722.759359 1027.883475 2158.600067 401.191147 1257.913529 2727.200979 304.976532 531.607682 258.116454 531.385317 70.739102 84.772081 39.604132 2169.595156 4783.221255 633.009846 694.556124 143.631499 1784.324823 1478.119319 2959.251140 400.385388 429.304716 80.693693 851.688011 789.685732 448.790922 957.024278 109.754026 147.018242 32.941983 230.984074 139.373819 92.813699 
86.000000 383.212474 668.288371 280.000372 133.535338 37.002638 440.085141 103.191661 36.804828 2834.445895 4194.972674 7719.759693 1394.370657 2334.360816 1911.498543 663.941805 1311.219833 248.894194 605.931970 192.121972 346.658091 161.776741 54.396465 50.254417 2252.412944 3657.624849 2016.854894 652.760003 253.772192 3411.690329 537.473610 893.548689 470.395362 177.439017 48.378731 659.973139 224.289238 160.695909 304.711695 120.408059 75.505585 16.123963 177.856236 60.380493 50.058837 
40.000000 226.991302 172.348699 363.734064 13.881981 63.136792 14.734076 272.288861 28.359919 2170.815051 1388.753675 1095.454090 3025.684505 2138.528416 4760.318012 87.287563 81.599354 153.900299 19.426043 479.923243 374.458927 731.901227 32.265501 179.805748 123.871079 89.230300 186.100249 6.747640 39.136819 25.972383 2012.203513 1560.799994 3376.579880 130.603761 560.968288 128.490218 2589.726608 203.196087 170.194066 357.948211 12.990352 54.983180 15.030443 271.362981 50.353850 
831500.000000 156263.550523 193583.865304 155501.335225 418121.319283 138160.407107 125263.019785 256095.961193 210333.552793 53029.083463 37092.165513 69808.621245 30663.746331 36783.568755 46831.121048 79291.213106 97481.153930 82936.015202 265085.519931 26401.478939 32317.685240 32206.400392 72640.751495 37929.213921 24453.267636 29383.019237 30090.821284 67194.389990 25517.203369 29131.577051 49889.868290 60048.146699 55417.178207 136721.855168 47978.741429 44775.665439 107653.560402 39503.218650 48677.901197 42282.631201 112031.012050 37614.373676 34664.672262 69961.274418 77571.102674 
30896.000000 7484.616313 7153.404241 7043.974568 47635.001498 5609.793886 5800.258684 12063.848222 8877.200211 3398.559377 1818.309760 3413.720865 1848.037336 1670.817746 2469.918552 11531.735973 10999.054907 11113.254003 76008.021705 1431.224543 1316.830218 1480.120975 8876.395798 1516.487174 1552.620370 1386.116640 1568.845490 9185.826953 1205.521146 1637.289672 3132.939995 2843.325809 3081.900007 19032.560675 2417.154213 2571.045890 6353.135781 2132.781274 2032.582152 2177.651682 14113.806225 1768.731277 1811.175758 3689.048771 3783.924567 
879.000000 551.244579 232.122071 357.604486 1032.882703 1222.221475 353.775961 452.103968 792.754816 592.102400 153.946737 98.071298 232.512297 98.183667 223.070903 717.115050 284.740460 434.097484 1627.867560 596.580960 305.357948 498.874775 1326.114507 2335.952509 249.191325 104.160116 172.008203 466.654415 426.476379 251.609520 311.507899 125.855330 202.781929 571.298216 604.982407 213.021756 310.897642 492.526122 209.809316 335.574999 745.432195 1185.657458 305.093813 412.446712 998.028300 
```
