## Supplementary material for "Interspecies regulatory landscapes and elements revealed by novel joint systematic integration of human and mouse blood cell epigenomes": Scripts for IDEAS modeling of epigenetic states jointly in human and mouse: S3V2_IDEAS_hg38_r1.tmp.77.para

```
#count ATAC CTCF H3K27ac H3K27me3 H3K36me3 H3K4me1 H3K4me3 H3K9me3 ATAC*ATAC CTCF*ATAC CTCF*CTCF H3K27ac*ATAC H3K27ac*CTCF H3K27ac*H3K27ac H3K27me3*ATAC H3K27me3*CTCF H3K27me3*H3K27ac H3K27me3*H3K27me3 H3K36me3*ATAC H3K36me3*CTCF H3K36me3*H3K27ac H3K36me3*H3K27me3 H3K36me3*H3K36me3 H3K4me1*ATAC H3K4me1*CTCF H3K4me1*H3K27ac H3K4me1*H3K27me3 H3K4me1*H3K36me3 H3K4me1*H3K4me1 H3K4me3*ATAC H3K4me3*CTCF H3K4me3*H3K27ac H3K4me3*H3K27me3 H3K4me3*H3K36me3 H3K4me3*H3K4me1 H3K4me3*H3K4me3 H3K9me3*ATAC H3K9me3*CTCF H3K9me3*H3K27ac H3K9me3*H3K27me3 H3K9me3*H3K36me3 H3K9me3*H3K4me1 H3K9me3*H3K4me3 H3K9me3*H3K9me3 
844951.000000 159653.677715 201738.943094 159643.684045 447279.519814 128451.132784 133633.454820 265613.383357 205391.306674 58722.449914 40531.848297 75041.526329 32840.591528 39469.315610 47963.368650 87050.530490 108913.660711 91269.466303 321536.890451 24875.951068 30911.068936 30238.779562 69078.634677 34911.641262 28044.758149 32589.095127 33756.688872 74021.958795 25219.369912 42174.676451 52162.251517 64651.684127 58074.376654 152915.027681 45428.134680 49559.837864 116326.212837 38620.224112 49207.891143 43017.896524 116213.927027 33873.646037 35132.649838 69558.759598 77754.373515 
45390.000000 9432.663011 8604.121364 13906.024229 17017.971657 96915.889255 9033.330674 15184.986660 8947.128332 3991.444697 2193.605502 8708.045971 3009.725895 2519.119000 6520.804090 3641.120190 3389.397607 5675.044604 8128.899353 19298.641613 12829.479913 34711.729443 36143.203673 328946.429763 2088.752737 1796.463185 3559.402505 3749.213947 20591.124842 3743.914076 3315.440208 3003.348145 5375.604876 6262.929011 34361.438693 3727.601304 7180.810597 1948.186061 1817.159360 3109.600194 3785.874480 19092.247947 2062.544348 3382.758602 2894.909938 
13926.000000 2971.631167 504.953085 5907.680512 5332.065975 2425.391291 48431.440752 8079.448153 2453.828512 1215.885796 264.811273 13933.767884 1287.514171 256.186002 4009.266401 1151.396869 247.270645 2265.902429 2923.733504 503.874097 115.797773 1206.347876 990.424977 897.570984 10293.880764 716.053968 22628.189247 18505.299507 8553.045878 209550.381683 1760.463473 215.884220 3857.536776 3318.189650 1602.534109 30534.825204 6450.684719 529.552624 113.901407 1145.353187 1075.565005 494.146035 8616.540463 1527.737238 701.520449 
15282.000000 4327.414159 3939.682398 3546.217710 35161.466146 2166.406362 3135.364972 7381.738032 4075.341052 2466.596810 1307.897754 2761.566810 1100.883366 966.664606 1279.057616 9765.002201 8349.823498 8140.459419 89849.173994 636.611751 570.677839 595.448633 5017.357099 457.318977 1041.821060 849.080921 891.097803 7389.233117 510.787032 1284.553811 2106.056506 1804.315126 1898.389684 17884.312939 1150.820409 1793.793991 4667.814905 1155.818236 1035.933945 1036.189438 9713.753537 654.419590 908.483032 2123.452219 1692.108910 
23847.000000 4212.645395 4861.236937 5671.106179 14781.933819 4439.145553 4256.348130 8386.764164 32878.948725 1507.793686 964.731469 3702.403777 1094.744696 1205.096364 2163.864476 2585.679319 2917.075764 3752.048075 12464.073645 829.900297 950.780532 1259.215317 2788.455716 1376.646911 859.362742 917.021269 1334.158911 2780.614320 952.693740 1359.270630 1531.235771 1764.013266 2267.167412 5639.678057 1741.608459 1729.177960 4128.243076 5747.042258 6371.581209 8037.412385 20923.432735 6237.716851 6006.789599 11757.244729 49068.442651 
3579.000000 5119.264766 7101.600296 853.538313 3009.369634 471.132839 986.531586 1419.575224 842.754046 9986.277809 10869.835555 21046.742916 1281.359252 1646.809599 361.007526 4603.841470 5090.157230 766.157189 3594.784429 692.572837 927.035156 131.301079 398.998378 137.066850 1583.324917 1922.074312 339.806987 929.464655 142.542924 537.027609 2141.570931 2574.649468 406.827877 1362.457074 203.225849 490.360420 819.129356 1227.260408 1670.463021 225.187342 762.248138 121.653587 256.269155 365.157814 340.575832 
2826.000000 622.064958 53.604085 10014.924396 1029.434605 595.566893 23237.510830 4221.233533 523.687692 271.515094 36.360719 2782.399188 2418.756875 227.925901 69989.923302 236.689246 33.478280 3507.434931 483.894827 133.201978 12.514656 2238.181990 237.836203 248.351576 4917.380895 306.430030 76057.615906 8729.443700 5169.665248 221700.403806 955.791813 67.104960 16944.540122 1606.814353 980.263966 33648.819975 8572.939281 118.368775 14.663097 1896.527466 217.806102 123.007753 4401.153720 805.166766 161.664671 
2172.000000 641.053578 232.944356 3401.303315 1023.133966 458.933125 3650.116288 15114.431757 441.816061 352.562721 146.644494 1552.327958 1062.109370 470.410266 7215.117485 335.443386 134.306279 1548.294871 727.098855 146.137822 60.621556 774.612332 235.942521 180.385196 1008.588869 345.209299 6110.223164 1750.689866 830.736632 9247.276874 3700.711571 635.084295 22774.090230 7611.614495 3413.537614 24740.198937 138350.718742 152.011915 65.700141 747.131501 253.220857 107.361896 784.626289 3043.158458 162.143066 
1774.000000 1574.134143 345.902716 8104.046346 748.844959 412.086861 1425.032738 16330.256333 390.049900 2342.302651 530.509869 912.448894 5649.509614 1225.516314 50358.386774 746.399387 173.150884 3382.271846 429.143981 323.081376 65.379994 2110.185516 184.183606 169.939627 1168.242611 283.423596 7556.721622 636.721699 332.390939 1923.613550 10991.776742 1763.969855 85667.337748 6773.091524 4445.014448 12307.566468 190580.263392 396.292691 96.130388 1839.510736 187.501771 99.956413 339.179264 3462.955080 149.547795 
6946.000000 13637.500845 2234.664850 2127.789495 3811.775445 1406.976157 2450.667015 2679.520192 1735.807056 29207.498986 4437.953763 1042.027826 4247.158064 692.555999 994.554121 7444.267801 1230.511178 1202.505539 2782.193497 2729.677694 444.768857 495.750564 744.259238 521.359213 5104.912401 768.044318 982.182023 1380.491998 531.571106 1581.362217 5297.924357 867.207483 901.686580 1527.940894 580.082206 1012.989493 1369.235495 3415.680710 551.990525 564.166162 1010.952407 374.214234 645.789441 702.590912 676.685521 
2819.000000 16788.742797 2170.752631 26048.334282 1128.341464 627.953439 1076.889841 25556.587645 651.598160 160355.388900 16676.235137 3425.548947 137547.874962 20690.309624 308207.065607 6089.148346 873.296792 10675.002862 620.425401 2774.337381 450.071145 6898.266075 287.896834 270.476216 5647.143108 778.221497 9714.125102 491.805708 242.238556 841.575907 122227.432914 17321.387994 266637.995350 10659.437124 6813.033551 9566.629197 271606.781007 3512.721371 528.713616 6526.754840 302.428129 181.549585 261.520708 6281.314755 264.610396 
2671.000000 637.998247 162.455940 1381.282963 1165.299112 532.547908 9374.639154 7078.093653 468.671844 312.159557 92.088872 2218.061899 351.911201 122.168707 1057.819704 288.573253 84.908891 603.849223 739.020564 125.479414 41.404833 321.155834 238.660930 218.544512 1957.005888 234.009570 5247.977913 4120.105946 2127.673927 47276.651007 1640.165820 322.211950 3950.215668 3201.267914 1467.444757 27287.237629 22495.127079 117.122889 39.448565 268.230189 233.844054 109.004347 1638.155292 1263.761002 136.708422 
7551.000000 6944.815263 2303.113599 9047.678227 3681.139578 1836.754295 14288.936475 3677.449291 2114.563815 9990.900912 2226.558342 1039.587351 8165.865563 2887.583590 14604.001651 3456.083133 1145.559363 4490.199770 2439.109233 1591.521683 560.672573 2327.823298 921.355473 787.702447 13650.880124 4381.726252 18079.482134 7106.027347 3563.422164 31753.374545 3408.081221 1131.177586 4589.939207 1866.978061 993.660797 7208.119561 2517.456542 1924.741714 633.802018 2698.412547 1121.860493 556.755650 4021.951689 1038.145383 981.170852 
897.000000 3657.209518 5415.962289 395.744023 543.594991 118.527889 864.521644 401.619895 187.022467 19522.764192 24113.217309 45141.636172 1594.238265 2392.113779 363.320701 2201.815731 3454.453094 221.788540 468.087135 476.526794 674.259787 58.871742 70.856449 48.663127 3405.831626 4965.525161 595.531336 523.200250 122.907890 1530.154326 1615.818067 2504.699563 220.864110 255.536664 55.977119 461.786579 277.733134 771.001755 1135.782804 89.026118 122.077055 28.161483 181.282366 88.033800 77.290459 
2996.000000 11931.391311 1173.708087 11281.518607 1396.807214 650.426180 14095.829382 1869.766339 807.958018 78484.673869 4700.905393 710.826413 43541.495013 4975.062113 67866.194754 5090.030236 558.238664 5274.813715 896.772521 2194.236196 261.517706 2634.505587 323.934794 297.322044 50809.776068 6124.633603 68990.763727 6913.878771 3282.339004 85890.693437 7741.147467 767.979109 8366.068200 905.648436 427.789600 9355.802052 1617.133366 2816.064028 317.311465 3275.120053 427.724594 199.828973 4140.968994 523.405103 394.029236 
1154.000000 1953.735140 658.202389 5011.905806 598.014296 269.603344 4693.808534 4754.256723 271.693276 5216.801481 1608.975199 1105.563945 8437.668473 2822.875218 30168.040226 1137.930469 385.738230 2534.922602 427.854100 400.249204 132.316827 1204.156879 144.967167 119.955333 6704.502415 2502.140973 22261.226118 2424.432211 1251.533170 24438.648631 7037.931074 2033.060433 23370.461388 2461.564246 1229.101970 20261.862263 25492.775359 495.878031 173.830433 1193.505147 157.043805 70.277746 1110.026228 1120.474312 110.471410 
2389.000000 2246.046280 662.964928 2284.334625 988.718406 5277.079928 4544.816838 1431.993373 575.515050 3775.604605 859.077031 581.135809 1888.743735 643.696649 3417.151102 964.522236 294.642306 1002.019054 530.830041 4840.286875 1396.273690 5218.336926 2235.930987 15928.029721 3057.118876 1015.930938 4954.945705 1857.259592 10529.829240 12801.653230 1188.578167 378.176875 1468.452497 610.240766 3220.198240 3107.646055 1186.953091 570.888251 170.511735 614.802742 264.061237 1338.785527 1080.135192 349.485270 239.047009 
210.000000 1874.909061 773.342329 1591.115259 83.443041 36.059818 75.194349 1423.388945 40.277326 22876.691823 6939.581219 3753.498605 12447.626509 7190.651971 18796.759081 775.935429 323.893825 665.907288 59.430175 318.193003 148.302720 322.236924 17.128877 22.431687 545.471031 287.625183 729.903977 38.336782 13.317107 68.284050 13571.563298 5631.076260 12200.038876 628.770436 295.081663 527.858959 11516.091623 374.863354 173.112999 345.235285 18.395501 10.121961 15.730293 318.852260 24.839183 
1271.000000 7175.520505 457.923486 661.257521 669.559286 239.369154 492.952426 1701.822855 307.590558 59777.548010 2769.789862 257.677143 3120.985250 263.448207 655.509407 3523.004745 252.997358 387.677425 477.822021 1320.884500 83.218008 126.219099 130.471967 77.159116 2362.778393 187.916387 356.323792 301.483690 99.669825 337.945903 7976.354735 677.098691 1485.919709 1012.514071 304.380264 845.473719 4235.245543 1714.562012 109.911268 157.508635 180.281223 62.703256 123.429057 407.824584 112.222497 
1425.000000 380.943927 239.814811 3400.087030 590.623160 341.779271 4311.033508 847.645988 839.754922 195.834486 102.104829 841.660997 1012.282905 612.143510 9740.197488 171.809263 130.443492 1403.569229 343.251804 96.851230 67.848402 845.263559 160.531368 154.985574 1140.733836 586.146540 10548.771475 1750.541959 1040.183662 15753.126059 224.780985 122.833363 2058.715244 357.403411 210.298380 2654.796038 673.716795 245.945724 178.713666 1721.306913 429.467874 227.758448 2380.760395 473.397531 934.876389 
1864.000000 399.053197 31.023666 639.901148 14664.963897 306.962818 6628.456186 8515.686541 1143.533369 167.613685 20.426959 1803.077421 139.701436 16.621803 354.000055 3254.390573 226.251474 5005.369704 160405.110197 66.361546 5.907395 125.545734 2492.031384 82.185317 1411.089024 68.227640 2342.887023 54920.742198 1111.049594 33831.114483 1851.392399 47.588056 3461.362082 65975.795953 1584.492091 31450.251857 59783.396545 252.883757 14.519323 421.432261 11691.092702 207.161479 4303.787121 5363.011711 1174.708808 
179.000000 178.342911 238.167074 410.987600 87.289033 54.829610 566.623373 99.379001 317.856420 291.005325 370.565467 976.631250 414.126793 421.676871 1532.057379 96.237529 136.593109 213.564939 66.322572 56.134484 67.694680 139.022866 28.607269 47.155098 594.609924 619.137401 1612.175085 294.941252 197.441664 2483.933827 97.461752 119.426011 271.552341 51.879988 37.360572 373.990063 93.415819 244.198644 171.009402 865.026055 162.664543 104.629398 1174.700407 190.272262 926.519954 
5490.000000 1319.264258 490.286329 1184.472090 43545.401581 769.035021 1549.659712 4639.733518 2985.863027 687.267801 261.420846 4384.096839 297.151911 119.937392 420.269449 10670.445678 3247.356982 9679.749450 404245.650682 189.351795 81.031381 201.829301 6213.426160 178.662380 430.818750 166.143649 407.265427 13710.532403 246.183354 878.531608 1076.200343 269.843265 1119.182997 41746.525211 714.922345 1639.683516 5349.257509 659.755030 185.201773 742.232727 25550.869942 466.944325 963.653420 2918.925057 2721.416497 
560.000000 1152.618457 316.939165 436.562000 4090.901708 87.428671 935.346119 1129.989431 181.167551 3374.472987 767.083069 355.444958 937.604599 296.282220 686.416492 8281.878889 2289.672454 3149.912735 41947.832406 172.059187 48.905604 79.273507 650.307257 29.164546 1911.867789 551.540417 922.495706 8334.682692 152.093196 2458.248580 2307.659362 714.846942 1349.721698 7384.688396 204.972026 2018.912563 4544.790720 347.230518 98.834853 152.594633 1412.049573 32.051935 329.725302 390.784466 106.032638 
352.000000 1572.666890 369.618676 3263.784193 394.392274 207.624965 998.155405 2372.573926 144.228331 9632.170664 1747.697963 762.747005 14724.148969 3462.724638 39825.845444 1698.566466 595.646431 2772.028244 922.671692 1003.819227 216.487707 2173.721882 162.137899 278.170775 4712.706239 1051.470196 9976.119696 1129.110258 496.844332 4428.800537 10356.631307 2592.324326 25408.933274 2550.684511 1661.970188 5962.168937 19597.131439 668.359259 157.894851 1306.647744 180.924513 91.367135 384.308084 1063.417208 128.109764 
690.000000 840.742751 206.764526 2737.450174 296.940743 1686.105541 4201.328474 931.227248 170.350395 2217.420802 468.245274 328.629597 4677.222018 1178.822377 16977.105140 386.800248 99.541627 1284.553335 176.156284 2013.279827 483.282337 6986.401090 770.274144 5558.404037 4964.130022 1246.287263 17783.122202 1823.760143 10391.328496 31744.223990 1260.279323 274.717938 4027.463038 422.819496 2379.162561 6288.722454 1984.419546 246.608350 59.525326 806.091366 84.474254 432.044328 1051.342295 246.107082 78.958933 
4433.000000 689.336913 314.101381 1000.594465 3692.212504 849.869172 733.342865 1452.914265 23778.697531 213.075302 76.690730 3478.131907 167.223772 85.889144 413.891639 555.187981 181.004020 894.950580 4553.257352 137.604407 86.696170 240.701343 695.403894 298.879412 127.002552 67.741759 247.438706 650.072210 178.480043 251.872191 231.413095 109.030728 392.274110 1391.352952 318.739227 285.837124 710.379868 3730.966208 1236.739108 5381.146672 19917.519134 4766.113812 3895.743731 7613.331505 177782.482181 
557.000000 122.844986 99.153020 215.472259 253.676294 1361.221052 150.596362 205.642403 1782.023455 70.293271 32.968435 225.090131 75.716281 50.496802 242.623922 62.548058 47.490519 116.092927 163.498359 377.066889 294.836996 833.802276 673.873493 5323.838146 57.503623 36.940999 163.126423 83.975134 613.084921 165.286662 51.988500 41.434697 100.943587 106.154728 559.595846 78.458965 115.386585 532.459278 363.626227 987.232708 939.102714 5792.547212 712.083052 738.054416 12302.476106 
393.000000 266.272583 394.160152 122.187771 3251.467702 62.898701 328.898927 472.832780 1809.537003 721.834047 1230.105769 3452.468499 101.680470 158.810033 76.876916 1772.142912 2219.470533 1081.130408 35807.283809 38.598087 54.362340 22.256003 547.646110 24.711418 298.688142 520.674696 127.269093 3434.391028 54.093555 802.179045 261.382302 311.244813 174.997996 5147.399499 81.438857 647.515254 968.197302 430.428141 207.714418 548.006878 15993.933998 301.613607 1063.949917 2001.951122 16253.742134 
220.000000 608.484827 482.884928 665.005976 92.170815 1208.942496 403.978748 381.928465 57.482471 3456.300531 1677.667670 2493.644466 3107.334124 1443.442311 5924.237231 253.963990 202.067201 316.749338 62.333967 2831.960273 1766.915428 4741.841449 543.715352 10449.630241 1357.749326 679.233419 1684.146110 194.886255 2116.087415 1591.466772 1796.310532 855.332777 3329.601442 175.737986 2588.221545 994.951776 2159.604361 163.865613 127.146824 234.240415 30.459259 351.105074 125.463048 123.971600 41.102534 
209.000000 35.220474 6.077785 160.200824 71.775035 615.827238 820.608434 1194.438349 33.201046 20.417945 2.926873 216.611447 25.898392 5.723895 273.680233 13.654913 3.124961 61.455096 42.208548 102.441496 15.865538 482.135033 225.156192 2447.365755 146.487133 2.358622 629.352643 309.940417 2687.125901 4548.007947 183.731682 23.476075 1293.702778 429.440757 3807.948163 3661.336040 11624.790726 6.211559 1.645022 29.858909 14.016374 100.851707 147.341977 191.990592 18.064360 
390.000000 619.486933 146.790575 1758.078535 172.224132 2095.454858 371.943822 2204.187418 123.973551 1518.755333 282.902644 102.539062 3890.026497 848.546330 12988.122297 285.771485 67.949219 861.824069 108.142616 3935.082712 901.313207 10853.740035 953.510975 20627.831807 605.210564 144.149566 1723.408183 176.534731 1819.295666 675.929886 4201.864617 976.362643 12785.418298 1059.331095 13384.745403 1830.578133 15434.830804 211.858971 52.903324 656.433055 60.794609 744.682586 116.255253 808.401341 79.529374 
144.000000 223.921736 43.268518 615.989624 482.986289 121.082619 705.961554 242.490875 747.198528 903.443273 93.442261 35.527885 1164.910339 208.204125 4099.567237 808.641769 161.931713 2310.384429 3939.940545 210.900705 32.683391 523.908002 310.704428 309.249897 1250.415586 198.556928 3426.613761 3116.251544 622.282375 6066.402052 580.266791 114.767274 1227.765883 1401.796696 160.528922 791.205551 1455.018154 855.440829 220.597282 3427.959842 1765.827701 846.090619 2680.123799 1011.674621 8378.598697 
163.000000 377.971061 47.478224 189.812381 72.255185 81.007252 198.062664 61.635351 427.065726 1647.752107 113.437605 34.014790 425.169607 61.374033 334.253307 161.281792 22.877293 93.820536 55.531982 246.844838 25.988973 102.455995 39.397586 98.763904 472.049381 64.028595 291.582729 94.356547 109.529329 365.253847 165.820426 20.689619 81.789612 30.462307 33.785161 79.537857 45.261068 735.487679 134.873446 623.944138 213.835203 181.095693 618.489806 165.992619 1829.269655 
89.000000 37.063002 5.803046 20.375169 327.493902 190.273198 19.550642 53.240025 29.013512 127.414663 7.164211 89.853629 7.319728 1.531089 18.441020 156.291738 11.086713 88.512808 1623.875454 38.234838 11.477526 55.713476 818.586474 642.661309 17.112972 2.023824 6.093171 79.755438 47.375997 18.108445 24.757286 2.044492 15.394428 236.658875 134.100668 14.544235 57.263726 15.614585 2.858843 7.704636 119.954162 72.561495 8.373273 21.612192 26.788544 
49.000000 26.147575 13.031990 57.792407 26.773434 40.747923 60.710307 101.591753 58.098988 39.883319 9.843901 25.509147 41.131319 19.024551 126.390855 22.032069 9.453538 40.759027 34.093421 25.417965 15.219984 55.315990 27.093769 85.584203 42.538521 17.839230 91.551537 44.174555 77.535821 140.238353 69.366422 32.192445 173.805168 69.437702 95.265987 168.057783 333.666610 39.975486 19.886475 90.305395 39.830831 56.361120 83.059492 153.139014 107.981360 
36.000000 161.623164 223.725985 70.425253 56.888256 18.241537 69.403680 70.033440 9.220175 1243.405394 1579.932339 2600.013465 443.412277 713.933911 335.921756 344.822901 411.882218 125.219718 211.309032 125.789936 215.678938 61.832739 12.239678 42.383864 394.866651 605.429964 268.482971 143.802000 63.158512 337.535401 417.824000 584.092426 222.109380 163.056327 35.721929 170.764655 278.873560 50.513361 81.404902 33.587721 18.570507 7.266108 38.254513 28.099735 17.016777 
486.000000 3700.113017 3872.510240 2917.862604 218.264303 69.212701 1272.600862 1799.547973 96.404634 37440.501875 32185.533848 45729.452117 25039.243520 25145.206058 26301.785950 1508.392696 1689.343095 1269.048839 156.955122 499.292344 535.044767 488.686460 34.945674 35.264749 8374.546292 9002.126090 7485.448701 644.526990 230.972798 5675.338853 15189.972648 15797.735756 14290.869735 862.186800 282.545714 3562.206083 9804.961224 658.319551 723.312597 596.868162 50.434387 16.765154 304.466879 370.464777 42.217889 
```
