## Supplementary material for "Interspecies regulatory landscapes and elements revealed by novel joint systematic integration of human and mouse blood cell epigenomes": Scripts for IDEAS modeling of epigenetic states jointly in human and mouse: S3V2_IDEAS_hg38_r1.tmp.78.para

```
#count ATAC CTCF H3K27ac H3K27me3 H3K36me3 H3K4me1 H3K4me3 H3K9me3 ATAC*ATAC CTCF*ATAC CTCF*CTCF H3K27ac*ATAC H3K27ac*CTCF H3K27ac*H3K27ac H3K27me3*ATAC H3K27me3*CTCF H3K27me3*H3K27ac H3K27me3*H3K27me3 H3K36me3*ATAC H3K36me3*CTCF H3K36me3*H3K27ac H3K36me3*H3K27me3 H3K36me3*H3K36me3 H3K4me1*ATAC H3K4me1*CTCF H3K4me1*H3K27ac H3K4me1*H3K27me3 H3K4me1*H3K36me3 H3K4me1*H3K4me1 H3K4me3*ATAC H3K4me3*CTCF H3K4me3*H3K27ac H3K4me3*H3K27me3 H3K4me3*H3K36me3 H3K4me3*H3K4me1 H3K4me3*H3K4me3 H3K9me3*ATAC H3K9me3*CTCF H3K9me3*H3K27ac H3K9me3*H3K27me3 H3K9me3*H3K36me3 H3K9me3*H3K4me1 H3K9me3*H3K4me3 H3K9me3*H3K9me3 
848604.000000 171440.190594 195645.200283 147061.616030 382349.469935 120677.212312 108441.601566 229738.156599 227110.450891 70893.389581 41851.977979 71641.603686 31837.636166 34790.455800 40372.030280 78682.453372 89597.472290 72026.707523 227317.187376 25163.792721 28105.718874 25670.456065 58165.419162 27055.722197 23777.957977 25594.058725 23656.024999 53687.366038 19278.865491 21574.792534 47868.405699 54073.314347 45839.284637 112730.743142 37491.836133 34609.073646 88589.792471 45140.469226 52645.093680 43847.015352 107986.522707 35736.324116 32297.273641 66373.272931 98425.180632 
33731.000000 9789.864153 7589.671161 8395.716176 13315.243430 37926.862302 5751.874935 10555.970030 8162.708949 6107.461759 2427.814519 3407.759693 2728.612155 1999.179339 3178.357859 3952.184791 3031.217175 3677.199405 6789.737962 11051.342757 8395.468041 9923.190813 15330.633738 55348.747897 1964.419920 1333.746709 1798.423281 2526.779147 6784.658298 1697.870821 3242.554156 2464.494436 3045.614354 4534.855835 12276.945264 2112.048614 4715.578966 2343.900183 1840.600191 2293.683258 3537.608728 9701.556044 1604.118519 2831.629525 3453.296052 
35219.000000 6721.060182 8213.936679 7428.777040 16567.565383 6416.731322 5319.611742 10521.840793 48723.815381 2693.429949 1639.862366 4173.323512 1490.211821 1705.423620 2447.146065 3177.847820 3880.201631 3793.250189 10124.843123 1241.879384 1514.754983 1575.679818 3246.979507 1763.380613 1064.750030 1264.666818 1358.317233 2739.616723 1140.995900 1117.284353 2049.765031 2515.227578 2469.496100 5313.943382 2132.918041 1802.512484 4292.779370 9331.531037 11063.306194 10656.443291 23422.341400 9172.222842 7572.656293 14800.641594 72459.654157 
8020.000000 2467.682478 1289.518546 2512.774570 3301.676969 1878.589456 13184.849191 2964.707318 1846.314530 1484.507700 528.823451 1432.871369 887.001995 501.276934 1206.177949 1073.071084 572.725492 1136.107323 1874.625375 588.775088 314.469430 669.651407 836.126090 736.669408 3872.667124 1769.714269 4169.770875 5443.736619 3149.264804 25509.335500 936.412710 492.835692 1041.815166 1324.811552 770.222021 5011.549847 1565.777028 584.592120 338.519348 669.089747 860.026419 495.851804 3030.272681 744.836719 759.507944 
10679.000000 30570.778097 2970.776166 2422.622253 4370.339785 1864.978930 1943.295466 3334.270358 2623.895578 100257.302246 4905.334659 10352.501307 6913.877016 667.954109 906.644781 12329.250800 1352.669012 1090.799798 2346.074834 5407.842232 452.916719 511.091517 815.172275 590.651786 5434.301581 617.362805 555.853610 882.259880 400.000036 647.330723 9505.930768 931.294568 897.821480 1490.302081 665.080249 724.485952 1570.204707 7563.239867 754.093218 669.012072 1167.312831 507.118443 522.155385 890.036402 1204.977521 
17157.000000 5586.190568 4514.286880 3738.278170 28263.998515 2610.298669 2850.146361 6350.343534 4719.580497 3716.636297 1593.449572 2072.583744 1302.780181 1002.180562 1242.991076 8999.540224 7295.933764 6288.294177 49826.590039 835.797279 684.468480 654.235230 4409.444164 566.904796 1032.917257 767.089003 729.553344 4794.499938 498.698281 719.686066 2191.252099 1687.612134 1536.368073 10684.532307 1065.582549 1201.261934 3293.345826 1470.610671 1249.011785 1133.979172 8009.646054 815.458399 882.472475 1889.507452 2160.120726 
3208.000000 18297.834929 18969.048502 656.791527 1640.293691 460.755118 562.029682 1030.322756 710.958969 116813.316013 103756.642122 181952.669850 3815.434123 3761.342524 239.961855 9315.270696 10308.848966 363.160700 1186.565129 2737.331745 2552.943574 114.788846 245.934297 125.562899 3152.203502 3538.990726 147.455255 308.973827 93.155907 198.909109 5960.848761 6123.578459 254.700142 571.666294 172.817250 218.270587 509.122118 4071.597197 4355.334378 165.445711 384.651099 114.540728 132.967557 242.030541 308.800875 
2380.000000 20881.023149 525.184442 17950.165590 990.288685 556.057029 571.282234 23603.265127 635.421090 234548.232623 4401.757065 860.177843 152040.797364 5094.833260 205345.470589 8385.116042 206.320566 7635.404204 570.737149 4488.668195 103.750177 4495.353046 267.351549 221.174851 4646.145607 113.120695 4173.132861 268.380949 150.142245 259.427600 204167.748375 4208.616630 177786.022395 10582.606527 6329.001291 6138.193539 269268.760971 5198.798368 147.620093 5416.608769 298.243034 179.552697 168.035224 6737.536511 289.597534 
1552.000000 3306.964856 2821.866492 314.057176 1587.450676 198.593722 274.301105 543.069225 370.696883 9169.230674 4740.515806 10051.244385 741.519651 487.169434 115.090405 3932.688745 2051.627524 360.610120 2150.149651 466.000435 309.415606 48.589703 228.124222 52.272647 628.061896 445.856287 72.700929 308.253490 41.279938 96.648847 1256.575360 847.498084 128.711318 629.976854 79.011808 114.952685 288.164203 772.589890 704.812010 85.949901 401.275276 53.881172 73.904055 141.129540 170.666062 
2832.000000 8359.757219 665.915839 1217.921032 1234.449313 619.787304 4702.012309 1270.324296 669.246584 29475.016350 1784.032551 790.929110 3487.645733 343.222851 798.545774 3578.622305 320.421619 564.822879 751.426085 1812.042882 145.585348 298.028134 285.216212 246.899170 14003.245340 1078.153914 2095.717967 2086.386639 1087.351270 10284.880192 3842.866210 281.640834 598.197017 576.637746 307.188081 2270.578717 812.471078 1892.287706 180.288650 331.261429 329.230916 166.787698 1110.296518 317.646239 290.594100 
1005.000000 6369.853576 97.426900 420.841605 459.360261 186.527113 424.533315 4784.077411 206.191054 62403.788536 750.990300 786.435570 2732.252142 53.732281 276.264650 2923.793596 47.453209 193.454986 299.368279 1112.094029 12.219022 80.507766 89.670666 62.077082 2646.275173 36.390615 186.640360 206.082652 86.912911 322.094244 25265.525539 222.297355 2134.337340 2249.139784 1003.159410 2191.501184 34502.846364 1344.542584 22.995645 87.496765 106.280784 44.525966 90.551913 989.008603 78.652477 
3108.000000 2259.363073 745.357720 5227.229863 1495.478716 776.849266 5514.210446 1366.676541 1251.195088 2799.059119 596.099279 350.938123 3693.629979 1265.491812 10371.373628 1115.374212 370.528316 2532.242393 975.441454 577.873075 195.597212 1353.106323 393.981251 319.776279 4665.135907 1399.416238 9571.352384 2671.304005 1423.284796 14172.942711 1058.516691 331.961061 2400.736002 694.100350 371.404462 2650.971061 823.540121 906.433549 306.593857 2122.091105 645.658326 349.473739 2290.480030 561.948587 905.808659 
2272.000000 1818.754289 480.021905 1794.386831 1096.123834 564.250909 2234.840043 3736.304112 582.582116 2557.683784 459.852121 287.168153 1557.400645 415.498854 2146.861868 909.752841 238.981749 897.481167 734.414587 455.797399 121.706193 487.632935 276.179585 234.423766 1915.095189 492.509212 1992.919164 1123.384047 626.290931 3123.240899 2923.240318 780.472198 3092.405928 1873.323560 896.666448 3482.563990 7799.692030 461.059723 130.167208 495.678164 310.832077 158.148110 601.661769 978.134562 258.139356 
1500.000000 855.041522 341.178038 1135.148345 653.743741 2825.774975 2525.320398 713.752321 406.547937 960.757975 236.740500 277.524978 754.151673 308.266200 1375.379352 397.578798 155.473055 527.762063 384.804540 1657.905804 654.184639 2201.413965 1281.535496 7179.600513 1360.189970 536.731430 1764.276113 1104.173525 4664.415805 5771.382771 407.869628 165.587722 560.210941 317.727821 1398.950371 1240.568545 473.515968 234.850427 96.345365 340.874065 192.922886 793.966051 695.115621 203.594847 188.515428 
1448.000000 2965.191877 363.378803 4809.656465 718.563691 328.350504 1669.881433 6988.926865 400.254946 8668.682525 824.013654 269.201672 11096.614124 1315.648064 22211.889374 1539.677373 193.688275 2611.968229 507.911712 615.744674 80.882559 1148.435016 175.145683 134.596608 3590.952123 455.121295 5590.780862 895.047181 381.049118 3161.878567 14743.065947 1745.473563 26272.106060 3661.716173 1713.372107 7123.185285 39968.906003 834.730901 106.460069 1490.490845 221.544555 104.002061 470.673739 2073.405172 192.280444 
1700.000000 7153.172923 472.409125 5103.734373 696.119316 325.100077 6800.502026 1234.522873 459.852678 47090.206192 2005.710842 444.367663 18931.584711 1528.270389 23460.311866 2780.520176 204.617816 2191.985882 398.062787 1172.383455 91.579241 1049.751704 143.619442 121.686807 25316.823075 1965.266066 23254.857330 2919.166576 1423.788777 35690.788871 5344.962046 338.754559 4193.042372 512.440464 237.373509 5047.558876 1231.153321 1716.950796 138.095080 1587.623029 208.810527 102.643236 1952.317826 346.937970 235.884920 
2234.000000 516.070174 29.818276 813.584896 927.612730 563.267652 10041.314058 2383.983735 469.147271 260.576549 19.483007 2235.884897 194.931055 15.896004 479.359879 213.676270 12.589408 360.078823 515.071242 127.974759 10.091140 222.533035 253.386135 237.130293 2425.227401 50.527156 3953.725659 4238.134617 2605.630950 60523.351450 515.110972 29.671645 915.051714 1041.144837 622.695702 7995.858387 4331.747817 108.355420 10.248485 187.201737 215.341660 138.768601 2115.380663 522.023518 169.612119 
183.000000 527.486723 193.693962 699.551926 199.666410 682.506449 704.437105 741.176897 191.213514 2871.610565 1138.118216 1344.115071 2619.164614 868.822487 4871.321173 774.710459 157.878821 710.029280 601.165417 1719.806705 519.837959 3112.337426 582.231805 5863.346425 2418.039647 1018.418408 3604.224729 642.184717 2736.216779 4807.282078 2108.198821 487.621486 2850.607969 823.925243 3218.913544 2248.230964 5768.582494 410.816713 112.367835 832.831620 156.875575 646.744429 805.203789 341.040885 680.282863 
3804.000000 1416.382733 532.257605 713.931441 19302.553697 517.319716 663.954336 1682.276532 936.871282 1091.352293 295.141126 2206.785091 279.134096 103.908013 234.203597 7402.839473 2410.188705 3632.000606 114179.155049 193.967157 72.035833 116.966605 2642.870479 118.022933 300.734121 114.760326 145.851812 3490.357808 103.698192 212.313623 684.434226 237.676470 357.033225 9019.100414 255.765333 350.340803 1047.213086 376.163681 166.288719 196.499340 4761.095614 147.080152 186.044420 441.641388 390.675098 
715.000000 4898.081005 260.156173 4451.887637 344.509895 186.401404 2127.923898 5800.637228 188.591104 45221.703296 1780.654488 732.962757 29912.833227 2014.632648 46641.668231 2287.845428 119.517491 2201.674211 239.416586 1210.093163 48.211366 1128.824947 97.524077 91.158519 13918.948749 719.236871 14006.529036 1076.853135 588.182926 8996.224782 40445.542440 1370.022426 34378.530844 3042.075622 1769.735644 15861.218653 63087.532366 1260.351746 67.080547 1246.009157 101.528285 55.459436 584.581232 1687.839659 91.480961 
6137.000000 1150.922339 316.568783 1218.705450 2756.311642 1087.979895 782.382717 1563.698686 33502.998260 476.669241 100.705805 5482.321028 230.358460 77.259478 413.620671 527.366437 157.751743 613.994643 1719.046695 202.518301 76.733160 260.852453 544.824894 330.835728 151.178757 54.197426 198.500383 405.446214 173.465168 155.299203 302.130435 104.534083 367.227401 788.537674 332.155918 242.656696 584.196384 6272.681134 864.936165 6612.080433 15332.404617 6137.765604 4266.042143 8517.416904 252031.733631 
4163.000000 2630.337136 538.838716 1146.134491 1658.099269 16220.484648 808.642829 1377.853325 1021.675918 3847.979757 652.856102 2994.586291 854.856452 194.437598 510.376067 1096.462980 249.215375 514.411299 854.252606 7749.755042 1310.737528 4391.476525 6463.507433 73297.791188 628.511208 140.617401 283.155175 363.578196 3038.569716 277.611883 908.528690 186.310681 438.869353 597.640382 5468.067503 308.994302 668.532019 632.803915 133.531674 328.674446 448.437982 4064.403130 230.599527 378.425903 441.152769 
418.000000 457.961094 44.662891 2312.643991 175.332430 196.976456 3269.560199 847.828329 96.598904 1342.360765 134.580014 421.824830 3013.445745 345.100196 22730.637755 211.693829 23.286126 1000.375079 114.833913 228.024996 24.759409 877.477223 87.136937 172.779270 4245.617956 406.673739 16966.900055 1481.650227 1690.748598 34466.078472 1014.484435 67.716367 4586.139535 383.380733 403.914837 6771.847372 2519.484706 111.401751 13.707128 561.697192 46.124693 54.578176 824.102908 201.726208 47.320544 
865.000000 734.526275 115.969663 266.645189 6924.794110 149.891894 1541.418215 1574.248691 259.840505 1141.686122 168.050852 570.183803 246.827837 43.570278 136.330354 5925.302657 754.242485 2121.616768 76335.686837 124.795165 17.737252 52.229193 1257.783527 47.747242 1217.320075 142.811062 487.949483 13402.690954 289.210914 4643.397628 1313.660735 163.290559 528.707739 13517.009392 300.712793 2888.124236 3975.144140 252.287511 46.328767 89.817132 2244.463627 50.698459 450.425103 478.032283 142.154930 
694.000000 2280.717240 53.481422 312.480516 387.667786 164.209983 3327.947471 2682.234372 134.140477 11678.944525 241.287084 815.107258 1043.495295 56.902211 227.529552 1392.129965 29.653040 186.656550 345.437566 532.692664 8.525169 81.326952 99.986949 75.264502 11089.943749 108.552111 1526.002339 1826.988331 836.902111 21063.766117 8428.930229 49.113361 1295.436962 1727.460767 697.176095 12106.509011 14980.730573 434.007211 7.509227 65.985151 87.598570 36.831507 680.232196 567.881660 48.580984 
738.000000 3357.313402 2975.912683 190.335446 3020.045242 97.478555 389.826168 511.836346 148.361671 19154.707458 16431.211136 29769.802160 914.005552 931.167303 100.604065 13791.406147 9634.649431 715.372759 17455.750955 453.221933 385.837561 30.181025 411.718164 29.248745 1927.930907 2351.217312 137.032002 1279.385156 55.524696 464.273879 2495.292879 2328.654320 156.801691 2204.183687 73.372858 314.181683 556.606615 687.077118 606.818037 44.697382 628.054268 22.479393 87.497317 113.998039 55.896001 
866.000000 1503.540130 231.350021 2350.158279 419.445690 1578.487951 2795.813615 1276.900264 426.155442 4224.533106 430.017528 135.439332 4484.993785 701.140993 9492.440785 707.583881 115.566991 1126.816909 279.250569 2710.477406 432.057234 4676.949691 769.097053 4204.143455 5614.907493 818.144739 9795.627569 1362.795722 5351.514220 13070.477183 2078.978480 323.783894 3198.375503 650.610783 2638.231496 3372.677809 3453.308887 673.008872 109.943265 1237.551454 218.578704 636.264972 1339.811629 563.553329 446.372877 
1085.000000 3957.997485 1564.215040 299.295889 438.560132 5320.367880 372.880892 392.888953 270.962318 19733.234342 8799.253601 17535.554949 1113.072439 443.601184 142.679572 1621.287150 660.535990 130.403719 264.364617 14423.769124 2279.784940 1491.469264 2201.864790 41868.424698 1301.513394 540.464710 126.396166 163.385489 1719.443658 301.423349 1407.690091 476.862064 118.640819 174.910033 2044.031071 155.633325 214.146580 939.055915 390.067837 85.440783 131.023279 1501.609562 104.379070 108.514190 134.114839 
908.000000 332.405559 126.525431 189.069540 8423.996596 156.421816 224.213912 817.587943 705.797742 231.231865 65.763776 487.948117 69.362551 25.051727 70.345422 3548.592296 1161.894764 1750.792536 99040.827281 56.803376 21.507796 38.685694 1409.402676 48.416557 93.047905 33.627242 52.163864 2287.861032 41.952352 97.125060 281.217922 72.165959 185.597691 7932.997593 147.713752 218.137113 1111.744779 239.115712 120.451492 159.427328 4982.879138 142.633578 170.430968 525.599866 1036.187495 
152.000000 1270.641010 744.486010 958.179476 100.204073 54.590979 84.511779 1078.134660 49.788822 13911.042150 8219.766134 7329.980399 8759.377075 5322.686839 9395.709558 845.310959 390.326390 629.547997 138.274261 342.917858 123.292348 346.487529 33.591791 67.411900 716.933910 508.823043 515.352952 68.021394 28.975325 113.185859 9211.391447 4590.759408 7553.199409 841.126397 562.798090 604.780744 9791.195180 480.144622 248.199250 282.046959 42.343385 19.565744 29.664066 410.228736 44.833175 
484.000000 1113.088195 68.672207 433.976925 197.433621 2501.549997 1876.327764 433.893849 125.139130 5602.314609 216.021902 312.461365 1297.633331 113.017478 769.667063 456.110058 31.359319 187.360583 116.641178 4453.634666 296.851942 2222.472987 1082.125005 19333.429838 4008.010094 196.814364 1631.023638 801.834847 9192.675742 10872.711684 1022.022939 62.706056 385.362814 190.073351 2340.444626 1898.134402 637.037899 279.605033 18.884871 121.774956 57.366422 704.839891 494.645244 119.948352 62.656564 
151.000000 782.136763 14.931197 53.521568 781.171697 25.640718 98.535000 592.865180 79.208834 6651.159494 55.670944 101.346645 266.064054 7.743610 41.164757 4914.570217 49.926983 278.529148 6476.668494 133.313936 2.500756 10.236358 139.972500 16.484555 493.954127 11.746947 43.692146 547.423103 19.161855 116.337497 3312.068405 46.164315 234.327717 3638.736515 114.877604 460.478196 3234.720414 474.879003 9.864448 30.448032 459.775287 14.404425 45.897292 220.669789 105.816368 
246.000000 1016.592313 84.403655 290.309555 1631.422666 56.126743 791.436023 1479.831479 71.652335 6099.318489 505.835812 376.865838 1212.740988 208.128618 671.648052 6706.067172 339.905724 1760.009182 16325.709449 251.373647 20.792050 65.211763 403.788697 31.059481 3354.997919 106.542439 720.618174 7134.011992 187.899384 4626.411970 7260.586950 426.324716 1693.418413 9923.883886 382.441676 4411.840439 12467.009080 306.823821 28.679742 107.079749 494.106159 18.582792 233.982020 446.804804 42.548634 
85.000000 551.889356 773.118460 105.970586 46.380638 19.816767 112.262377 120.904473 22.955426 5002.774404 6500.821538 9572.529472 725.802396 1020.166990 225.028846 333.530500 456.531029 59.090253 54.972321 142.874408 196.208214 20.159505 14.469189 23.030964 850.575490 1233.298851 169.847704 66.382945 28.755278 266.712578 935.909192 1301.150406 180.808407 79.839515 27.421017 165.761691 274.647939 156.976955 210.904175 28.693447 16.515376 6.639236 29.827207 33.903185 25.367008 
769.000000 3156.917123 135.416221 246.212986 7613.782487 123.622868 1117.881750 1493.844911 202.129256 15525.759483 470.802876 615.486745 985.746555 71.430678 146.198250 32648.377228 894.633479 2176.893284 93207.518330 510.462485 20.937913 43.066679 1264.738075 37.493077 4996.384224 161.807112 376.390984 10931.267676 188.780709 3173.196637 6555.379453 296.661822 573.293387 14411.021419 252.064876 2489.108794 3876.016631 790.082392 44.610242 74.752328 2112.967064 36.827116 281.773797 401.465325 92.762038 
30.000000 13.141576 2.369991 6.320171 140.933942 14.826433 18.484122 11.517120 48.181877 29.503683 2.389214 26.588807 4.562486 1.325405 14.614555 101.758079 23.530365 45.751023 1294.090539 7.605712 1.090269 4.404793 109.401292 30.366863 13.658499 4.213445 10.031408 163.524666 18.290912 46.344758 12.273766 2.867202 4.348626 104.601004 7.687554 14.276418 22.273155 38.191703 7.304861 14.094986 374.261863 15.682647 32.737897 31.850212 198.685445 
279.000000 774.135672 27.426619 90.554674 283.921537 61.461332 99.533227 84.113277 1268.918228 3901.579020 69.784497 222.957118 235.909769 16.082301 68.817001 463.727173 15.885315 84.238588 644.818707 155.891791 8.148945 27.136108 66.724124 33.081431 201.678651 19.716004 63.023804 77.760021 33.131578 119.349999 237.329795 11.579610 33.335916 92.824919 21.939389 36.626735 47.761562 3073.427373 85.621455 423.721808 1837.190535 290.014279 440.399315 388.364427 9963.304717 
848.000000 223.480294 179.486485 462.539381 393.886097 1744.315650 293.898711 295.485463 3750.917907 148.576509 61.955269 224.193942 177.959089 121.881179 686.056054 109.094208 89.344080 242.911451 252.888258 492.797434 396.863372 781.542973 842.498842 6204.640410 123.345650 78.013667 363.972392 152.587161 499.447676 304.388331 87.876682 68.879489 207.099943 152.663844 645.333016 132.908493 155.674128 1014.433342 750.660386 2036.685855 1802.411071 9206.422011 1248.763105 1282.258267 30438.846347 
119.000000 336.444650 28.590134 917.263745 55.301616 309.702364 68.619682 841.088015 40.847842 1715.309853 96.565585 22.256715 3866.701825 244.206994 10402.218700 162.137349 12.835599 448.737705 51.387501 1013.161506 79.834722 2767.992938 148.013218 1337.459080 207.013019 19.844028 604.563977 37.234299 186.675702 113.358279 2854.649912 219.181459 7943.302972 439.869367 2450.664646 528.979295 6983.029788 135.615609 11.719643 382.388477 24.134530 105.293943 26.898036 345.149507 36.848282 
12.000000 1.713894 0.000000 0.298797 4.472563 3.672731 0.709648 0.899776 0.377253 12.585317 0.000000 12.000000 0.279627 0.000000 10.045138 3.956931 0.000000 0.670816 20.015720 3.488984 0.000000 0.555914 8.251257 16.849012 0.653744 0.000000 0.106983 1.592046 1.317130 10.253664 0.495195 0.000000 0.128601 1.981472 1.567911 0.307993 10.472953 0.349697 0.000000 0.056919 0.846581 0.700856 0.134937 0.163197 10.071785 
```
