## Supplementary material for "Interspecies regulatory landscapes and elements revealed by novel joint systematic integration of human and mouse blood cell epigenomes": Scripts for IDEAS modeling of epigenetic states jointly in human and mouse: S3V2_IDEAS_hg38_r1.tmp.79.para

```
#count ATAC CTCF H3K27ac H3K27me3 H3K36me3 H3K4me1 H3K4me3 H3K9me3 ATAC*ATAC CTCF*ATAC CTCF*CTCF H3K27ac*ATAC H3K27ac*CTCF H3K27ac*H3K27ac H3K27me3*ATAC H3K27me3*CTCF H3K27me3*H3K27ac H3K27me3*H3K27me3 H3K36me3*ATAC H3K36me3*CTCF H3K36me3*H3K27ac H3K36me3*H3K27me3 H3K36me3*H3K36me3 H3K4me1*ATAC H3K4me1*CTCF H3K4me1*H3K27ac H3K4me1*H3K27me3 H3K4me1*H3K36me3 H3K4me1*H3K4me1 H3K4me3*ATAC H3K4me3*CTCF H3K4me3*H3K27ac H3K4me3*H3K27me3 H3K4me3*H3K36me3 H3K4me3*H3K4me1 H3K4me3*H3K4me3 H3K9me3*ATAC H3K9me3*CTCF H3K9me3*H3K27ac H3K9me3*H3K27me3 H3K9me3*H3K36me3 H3K9me3*H3K4me1 H3K9me3*H3K4me3 H3K9me3*H3K9me3 
723961.000000 138085.270398 185515.094361 123085.708676 325089.331190 95832.481339 94963.866542 210680.112012 191940.771787 45334.955543 35475.041919 63522.210137 24123.496783 31301.696628 35065.441791 62151.745677 82674.854741 62052.112558 188222.202565 18246.549289 24333.688317 21052.049838 45856.802994 22779.409819 18705.760086 24218.734552 21186.981220 46866.048725 17187.656877 22293.953162 41045.817007 53724.752244 43039.289813 104534.340571 33119.052786 33664.543008 89434.147426 36471.705992 48786.899181 38353.568132 97317.369144 28263.048155 28668.972827 64284.110010 88057.039816 
49810.000000 10609.318315 12585.374561 12649.929962 15458.064907 70126.653075 8768.052983 15071.454475 8226.169366 4331.900979 2682.974574 4248.224965 2720.788714 3184.024231 5197.619335 3293.653847 3885.184582 4437.839686 5435.046079 15184.676316 17659.355695 19314.686777 22660.031675 127354.064250 1964.708409 2208.454274 2890.833884 3101.211845 13033.029180 2889.554974 3281.769846 3788.228029 4520.432278 5241.386487 22475.348544 3249.167955 6704.267475 1734.506129 2063.287953 2465.737614 2960.228337 12236.237675 1751.680014 2930.996842 2307.794505 
19049.000000 6168.793336 5044.214752 5960.487078 6346.616066 4637.374013 32379.668505 9073.091180 3469.051486 3433.620842 1663.872059 1781.461653 1887.106523 1572.807954 2941.525001 2075.217324 1676.562022 2164.753557 2636.604729 1412.584195 1202.403367 1826.702339 1646.997649 2122.203205 10694.439828 8614.243890 10901.382345 11249.308363 8219.003437 73619.968053 3040.938975 2430.585693 3222.759133 3311.888101 2442.149351 17326.872713 6148.216992 1103.362456 910.278901 1259.120806 1340.299885 968.001649 6278.148487 1840.811208 1176.580854 
40274.000000 7698.295360 9867.212767 8093.528289 29009.059322 6156.591566 5990.504065 13656.271166 54341.782112 2817.079357 1888.851371 3295.100631 1609.135875 1968.964112 2633.069419 5592.694574 7073.099120 6364.598040 26791.351466 1167.391324 1500.527527 1506.055584 4636.985943 1550.758212 1197.037502 1451.660314 1500.230427 4643.478373 1171.085934 1464.292311 2695.223012 3321.623355 3224.438354 10639.644311 2412.818921 2397.066706 6661.510254 10465.414248 13303.258789 11731.540689 40037.060883 8963.149843 8707.284153 19554.972307 86752.185379 
93151.000000 20229.383805 22597.547402 19002.210217 97508.277570 12214.398864 13891.639392 32538.100141 28051.693568 8089.057041 4924.391183 7547.011460 4260.346328 4594.816590 6139.464780 21624.536988 23669.220410 21456.224317 115017.813809 2639.018423 2948.679921 3020.849136 13809.632894 2234.404925 3164.591287 3368.520989 3443.114534 15772.480228 2240.691159 3240.998870 7212.506476 7889.583691 7681.087906 36247.141807 4952.836194 5685.151970 16075.229652 6033.877223 6794.299283 6565.493344 32054.433671 4265.552262 4811.088463 10940.140785 13907.550899 
3630.000000 1457.214738 5739.388130 726.374150 1632.278285 607.939784 957.418334 1208.081017 614.986772 937.550246 2332.820087 11644.187548 299.356423 1137.644782 259.392387 689.307678 2602.104806 352.656283 1029.169689 249.772780 959.475098 167.962311 271.785300 237.304101 414.663476 1560.557303 251.293114 471.541333 191.399286 502.019572 509.965665 1954.280007 291.845970 601.858457 232.511709 410.926021 610.229691 253.501781 965.024194 142.525910 324.378141 118.907931 182.889798 235.738892 187.030687 
725.000000 5264.149173 561.465446 2295.694881 230.497341 116.791128 233.170216 7312.032346 119.486116 55990.999924 3578.997149 655.561306 17464.324055 1896.823747 10858.314850 1679.687311 179.843683 726.284699 96.339852 785.945599 98.453568 378.715474 42.636152 40.392659 1474.862626 184.893260 770.801473 82.042210 42.242508 139.255734 48262.300961 6226.364242 23673.090160 2463.023307 1336.227058 2394.678732 85568.157422 922.685727 86.818145 405.461129 44.567431 23.438714 43.976182 1282.891767 44.260228 
1361.000000 986.205243 604.867506 1591.730094 466.688417 217.919848 2435.655999 7847.620298 228.176571 1038.913630 458.690970 413.359289 1039.899145 679.997440 2891.408717 348.350755 205.909201 539.558308 210.927075 152.748215 91.311173 275.421331 82.378021 71.277030 1711.512500 1097.935559 3047.488992 897.420778 430.424612 6148.434219 5933.470022 3482.885029 9134.556553 2908.130050 1316.719323 14870.411240 55034.052220 163.617170 99.042723 287.187690 92.285346 44.910824 446.674909 1404.970431 76.740820 
6991.000000 3158.060452 1864.958286 5663.939773 2250.031295 1766.282425 38081.745461 5146.608057 1303.087348 2377.249743 848.181195 684.111417 2475.602154 1511.143098 7606.408899 1009.723943 599.848244 1903.901830 875.136253 757.877130 467.804598 1689.238931 614.684724 844.709957 17544.191860 10100.225335 29898.871834 12470.975960 9607.930689 251526.170091 2400.372944 1377.585702 4610.229219 1761.954478 1415.428052 30057.168354 5104.693546 571.388955 346.647816 1156.625198 483.767899 364.618938 7262.133789 1029.379799 451.343730 
17212.000000 18733.768486 4283.228431 3438.377156 8590.569813 2478.199944 3105.671463 5703.585707 4521.915354 21547.082404 4666.107379 1464.580186 3742.319793 851.747596 1135.828570 9393.426632 2132.661835 1884.524991 5602.808552 2688.540920 612.539167 628.280879 1281.681423 687.544999 3392.911854 781.608394 787.256309 1629.243077 581.428558 1152.414209 6233.661444 1416.496798 1340.914548 3107.167409 954.646604 1255.244059 2717.234725 5026.010771 1128.558076 1033.303883 2547.565843 693.419522 856.072905 1703.075949 2179.438485 
2177.000000 1037.567013 652.217292 1051.974836 767.534194 382.820476 7137.374157 5365.784666 356.974469 762.295228 317.879822 276.254189 477.606123 313.806840 816.112407 370.588363 227.607241 383.886870 362.858458 169.306992 112.698804 225.147938 146.283481 144.677190 3326.169612 2150.958506 3875.330879 2564.141556 1521.719953 31456.218756 2666.162181 1600.955000 2750.047612 2002.566737 1009.941800 18820.825558 15753.445852 170.024033 105.401316 191.929074 151.375604 75.493522 1197.967120 934.510056 109.787479 
1296.000000 1841.861448 613.896820 7131.288438 425.227144 266.371125 868.815553 15342.931008 222.623929 3662.045213 869.706022 421.821212 9843.992961 3601.125796 62545.648384 621.636169 203.162752 2326.499574 170.779482 390.585968 126.546795 1492.426088 98.666778 97.404499 1273.617823 417.932186 5005.580435 302.937363 183.577638 1073.090383 22621.261648 7391.668298 86162.979529 5284.218781 3401.172103 9572.318644 197351.633306 327.380810 107.278333 1241.772460 84.389395 53.802332 169.294627 2809.356612 72.478821 
2143.000000 4123.537626 588.156800 920.506162 697.416890 376.704091 5985.412555 2051.935778 411.225758 10243.237037 1131.923442 233.706975 1750.061230 254.074371 617.288772 1373.552356 193.427872 313.924298 298.885261 701.884193 104.740741 192.699009 134.547319 151.289569 10772.710888 1632.697617 2833.610844 1976.801164 1140.839140 23077.256495 3675.348811 562.690810 1059.078993 701.798804 391.261444 6653.632925 2934.676790 809.218660 113.769268 193.016343 158.000277 84.689874 1176.796664 407.373883 169.826448 
1834.000000 1017.212114 529.297399 543.965495 11343.935358 265.111589 7188.408188 7313.926821 824.751979 873.300870 295.072010 220.384794 320.499718 161.865761 270.603399 6077.533100 3289.072662 3483.704743 105494.030402 149.464208 76.576441 93.137704 1727.760520 62.046218 3982.255128 2115.926260 2187.769191 52868.223979 1079.118411 37891.053584 4763.816551 2207.977810 2730.554029 46648.273919 1171.967768 31150.069329 48833.305029 457.466690 233.416961 269.155338 6080.241214 135.623379 3522.594248 3318.896539 610.211773 
337.000000 910.184340 176.525009 385.435328 163.594044 50.460417 537.572905 2284.682990 66.474641 3110.362630 514.212797 159.836760 1149.668451 224.139861 782.483934 412.676279 89.276653 178.810055 145.085101 136.408788 28.880420 64.154712 29.292998 22.135415 1583.899066 292.719187 695.377713 259.540208 88.904011 1219.898031 6153.318583 1355.310513 2798.679379 1431.701170 393.602370 3716.313626 20489.705339 184.406286 37.985056 78.842737 38.797225 11.659141 116.982658 504.416736 36.962163 
5214.000000 1542.939391 1233.949757 1084.361132 21382.454970 684.677520 1403.896044 2375.321147 2259.371768 844.183951 357.772004 417.512325 329.824948 260.063693 371.158234 6493.322966 5037.750599 4595.358390 134844.835164 200.889426 161.635487 175.250870 2850.480364 136.644443 452.070666 336.928530 340.541983 6910.615714 211.034839 753.487559 740.629450 562.470453 560.899865 10540.489139 355.839387 824.114201 1497.000617 640.006350 537.542741 541.591239 10831.342918 344.166505 672.327401 1123.777704 1785.569527 
3032.000000 1024.081580 769.569420 2979.593641 1021.214970 6739.757608 5040.666350 1547.522436 581.958028 639.967223 262.072796 274.123810 987.195233 743.388455 4378.284034 342.077054 257.990143 1077.989069 387.887452 2375.056124 1698.591835 7040.658567 2351.017652 20960.729529 1758.520937 1311.260459 4520.717525 1682.997157 10933.636087 13592.231025 538.056506 398.233129 1555.712553 560.560763 3532.118101 2919.298414 1056.355767 188.826286 144.990466 631.169079 221.099443 1353.552076 956.416458 326.950075 191.960816 
1412.000000 1044.196400 566.362375 4298.095466 475.399061 343.421109 9458.928919 4369.196777 273.334872 1181.926905 432.334597 390.008718 3072.316923 1708.319781 18806.573321 351.497798 191.236241 1450.281560 188.906100 245.809295 123.158499 1036.813525 128.405680 158.939611 6649.549743 3554.791619 26777.353755 3294.258499 2558.734027 83825.548044 3547.655301 1904.884614 13953.598425 1569.162711 1096.077928 26901.706654 19273.239583 198.836173 105.500940 872.505946 103.223579 74.307074 1892.804356 879.188442 94.268537 
47.000000 378.507491 112.260701 128.572761 16.707890 5.262492 40.033817 216.438389 8.169083 4885.745861 1266.813911 485.345587 1212.524402 389.133379 688.486716 168.253434 44.531063 53.280853 20.991981 54.819137 15.317960 20.244365 2.664474 10.899396 291.383903 110.127857 167.455661 17.076955 5.655760 84.638523 2258.269585 688.809965 798.341466 95.081675 31.395316 256.483551 1494.572845 84.085420 21.059962 29.504458 4.847946 1.363731 8.331933 47.201513 12.789859 
301.000000 471.181151 620.300685 265.666900 944.123867 48.045461 1101.660792 1844.139403 112.666072 1300.516394 848.801619 2097.159415 459.732574 715.239316 678.186190 1368.329421 1770.816845 541.272708 5647.147496 73.794551 112.436351 62.506550 146.704825 23.259487 1564.820448 2853.642233 1108.007538 3518.493202 211.420994 5932.977866 3142.185792 3258.952275 1604.527106 6741.888517 320.460889 6173.761179 16407.982150 189.400685 193.835518 98.370490 447.811577 19.752865 398.681093 834.783560 94.145701 
1430.000000 1526.462421 8405.340237 311.213166 549.694110 228.619836 686.369947 567.033066 210.641337 2511.641420 9306.571963 59602.204053 339.428644 1863.594698 124.164442 584.079378 3221.364696 129.654741 297.004460 237.422260 1350.337075 66.108452 91.417198 95.124885 760.032270 4286.488190 191.992148 288.793157 127.968083 625.110017 644.628586 3497.425076 149.733201 245.574116 106.612203 356.826413 352.285428 224.226650 1229.513740 53.037358 94.985076 39.903804 112.535371 96.418748 61.376322 
743.000000 484.138393 2080.879922 341.638207 268.376221 137.215320 2523.440370 838.171510 117.929944 518.308457 1635.119685 9280.568985 224.849978 928.494147 295.597062 180.348956 813.820043 124.138188 139.356349 87.781061 378.167453 73.291049 52.520145 63.229049 1711.995124 7375.382069 1341.930326 918.186318 501.011647 11898.145191 599.565009 2580.794368 416.676727 333.612938 154.006327 3135.237066 1489.681291 78.425213 337.429502 60.422120 49.962388 25.308400 413.433347 145.791812 40.060941 
295.000000 101.271207 139.805666 107.016654 1137.168729 45.356177 234.113479 213.443963 1226.848739 93.038480 54.373163 174.662634 46.835043 44.923326 140.103035 412.108694 509.731060 301.784373 7920.865099 16.256587 20.951761 20.158595 185.309890 20.430313 108.328603 116.306670 123.756227 703.994249 40.100706 589.827704 155.302996 133.209749 124.203401 954.158048 37.384255 254.758023 583.401390 434.730965 456.193205 654.446272 4590.055346 219.570657 979.806993 879.199340 8932.865581 
260.000000 1245.181314 2425.008078 141.860108 96.263983 35.481832 333.502237 733.551173 39.471242 9349.941327 13268.614458 29025.258848 733.969109 1411.658131 170.326532 482.570047 926.352491 57.476602 60.205635 173.500516 348.746031 23.451944 14.605408 19.290980 1460.379727 3037.613960 192.422934 133.445686 55.678760 682.654132 3611.397762 7242.512737 512.029016 337.102821 105.321415 958.340005 3492.523188 196.322852 381.049761 23.251715 16.772378 6.506071 57.035960 122.623730 18.928282 
11796.000000 2973.055445 2875.343283 3893.378615 3919.028497 52859.657044 2129.349257 4115.716633 2076.268138 1445.462114 726.178457 970.434948 976.191814 952.876974 1964.928991 989.078911 955.256087 1423.890057 1456.800334 13605.187636 12916.259655 18194.052997 17909.870362 255939.261618 562.323898 516.684383 863.196076 793.494502 9885.438370 655.510323 1065.671702 1005.715260 1548.670760 1499.392162 19030.089205 875.282121 2034.901250 513.763798 504.982599 784.365979 777.229567 9570.389025 440.072354 827.805139 589.428617 
721.000000 1686.617236 415.652842 3307.164791 217.929790 146.085405 3517.858475 1156.155211 140.117462 6432.637594 1078.469083 481.701225 6774.592066 1948.140215 26275.471175 525.747431 125.309999 1021.130603 83.553792 317.371542 79.545413 682.153976 50.040307 71.001194 7807.583020 1958.968659 16472.182753 1123.614767 833.216350 22807.213094 3082.988551 661.007711 5625.422875 377.595768 241.772020 5664.294114 2570.995761 337.572473 76.453306 668.377789 48.470055 34.111805 739.487746 239.779590 65.645758 
636.000000 5296.739993 256.942107 770.598713 188.390291 94.449161 1151.207908 793.299065 117.729421 56783.485929 2316.997086 176.429952 6437.978786 324.009989 1737.465129 1612.908523 76.855418 245.234438 74.611208 758.035612 37.069964 136.599633 32.115987 39.266581 9121.681727 415.630362 1528.577265 369.699287 202.494674 3118.703227 6429.759019 339.910549 1123.526267 253.760058 133.903251 1514.413762 1361.750026 998.293478 45.363017 160.778487 40.267233 22.206904 239.661730 148.342943 52.926985 
284.000000 340.571896 1378.195204 282.309462 215.818433 39.271940 589.587544 1660.361485 52.805214 592.065820 1826.228505 9938.328950 369.296423 1653.753711 785.167459 253.609610 1015.795764 149.068531 320.029461 49.122420 199.880092 50.032805 33.550170 18.507896 750.022991 3542.938947 781.059712 430.255144 92.252323 1948.313134 2177.010990 7986.295542 1979.058329 1134.391928 264.982028 3369.145036 14291.805314 66.251158 266.902632 54.092290 54.589573 9.124224 115.145240 315.688089 28.070049 
586.000000 291.224065 166.996473 1065.107303 204.610791 1010.548520 3682.115316 576.755693 342.187671 278.890955 88.784869 81.253811 508.501594 295.611143 3132.587067 102.749259 59.423093 392.027455 89.669357 511.384837 281.875752 1912.004458 353.193173 2445.080176 1912.705072 1071.732301 6903.510230 1297.469686 7020.395906 27800.091531 294.219328 166.876369 1088.786561 220.772242 1028.247294 3873.074714 845.505908 155.517773 104.325519 653.451611 133.095306 377.774081 1686.168294 319.147687 608.242512 
43.000000 32.268993 65.957021 113.903969 16.116734 19.476107 87.951340 250.246950 19.582602 53.508184 73.299930 203.529029 113.852387 271.679055 538.706992 16.995704 26.463483 49.697493 21.486983 11.752622 26.390444 51.383806 8.420377 48.659904 74.605675 161.281042 312.088227 38.818206 98.343379 386.892038 278.121438 548.628355 903.870752 142.062708 83.700240 496.174719 2471.157477 17.764529 19.700792 58.018153 15.869572 7.146557 43.975389 187.007122 48.444789 
134.000000 68.530994 277.953663 54.792131 39.303690 274.893354 34.284284 50.112424 18.766255 91.216367 213.699972 851.724068 65.829306 206.072454 121.635075 20.472003 85.543005 17.629666 23.346400 149.212140 604.277885 103.830045 89.288424 788.998300 28.908248 96.914449 34.214871 11.699831 73.533519 30.114019 32.380197 124.235351 28.494907 16.740587 111.032870 17.693046 36.553588 9.320286 39.746328 8.439330 6.547541 42.710650 5.623858 8.183283 13.532073 
51.000000 33.476223 163.514145 23.346367 13.604680 68.015368 65.443390 21.220039 6.526470 61.229827 176.748273 923.757102 18.100303 84.751920 30.574739 11.315663 55.461391 8.361107 14.822796 44.368324 259.513209 38.374347 23.279764 144.260294 69.412833 298.030545 43.089029 22.746097 108.236647 190.078308 24.517624 104.650117 12.411716 7.500208 32.630567 43.200165 25.526114 5.524855 27.083433 4.089446 2.373343 11.090812 11.237010 3.688490 11.242893 
49.000000 65.195537 59.766188 19.282055 17.572350 71.571264 34.671172 18.977330 51.189172 250.896890 36.695431 248.311223 38.800754 23.863293 25.122644 29.320748 25.894963 8.801747 23.064942 113.133499 91.810027 33.903016 26.518053 285.602741 92.364944 23.650106 21.763082 18.422817 44.244718 76.410780 33.315351 34.491836 10.341639 9.940423 33.319623 21.189730 23.188784 60.883138 133.062311 27.133004 27.455882 26.928884 47.426038 25.975923 151.903549 
880.000000 169.987062 211.811205 214.897438 390.415739 1709.699680 154.461491 283.337478 3947.469500 74.408277 41.241253 79.993183 41.861160 52.512845 103.257593 73.384401 92.857731 103.140724 238.392019 339.331539 408.336506 450.180874 793.580564 4692.943128 30.308529 38.062787 50.449785 77.045751 310.776450 58.529176 55.902972 69.706705 80.542399 138.536609 572.578231 59.819340 141.042143 710.448031 947.904656 989.714381 2056.099364 7828.544886 659.859364 1303.223968 35496.665381 
6977.000000 1254.471938 1713.036645 1375.254583 6915.434215 1356.624198 1037.500368 2312.264850 42075.703593 439.850237 307.324489 579.004115 259.813863 330.258941 460.417555 1236.745399 1662.030877 1523.598420 9521.215657 247.100399 329.015704 317.196823 1310.164337 481.769887 201.949633 249.275312 262.586956 1115.131336 247.573807 275.210857 425.562770 565.439419 537.787311 2561.983013 505.170014 423.266643 1139.731860 7647.290064 10290.898165 8386.431584 39040.206142 8921.421453 6198.936056 13920.611694 361324.989512 
379.000000 2050.165690 2354.574705 3090.973655 117.882723 63.373185 139.930991 4300.020666 62.644547 17808.328577 13997.483261 22525.904505 18135.140612 18085.286648 37214.298214 635.018161 754.523403 978.463178 51.519867 325.752918 382.222038 524.287441 23.169493 26.857330 635.801921 915.354691 1078.517836 49.018787 25.416791 113.252745 22966.020925 25447.191617 38128.548265 1422.750166 810.670670 1518.863666 54745.188225 350.537334 399.760918 535.347125 22.208522 12.424808 26.480725 757.068462 25.142591 
1013.000000 6557.904877 599.344471 11696.938668 309.773343 191.222060 222.045905 12939.956495 167.395150 61666.989052 3931.138564 515.858159 72540.338946 7292.242027 157181.540317 2064.262014 185.297205 3583.357606 115.127110 1239.188247 114.124746 2205.934183 66.973549 67.021732 1393.051557 140.430130 2653.654245 76.032031 46.487069 111.339422 80529.711557 7824.334057 153448.383751 4097.150254 2670.000531 2798.691026 176816.374648 1128.267665 99.113060 1945.160015 58.621923 37.875218 43.839256 2233.327975 56.157346 
146.000000 1719.788832 62.773183 110.401960 44.041353 16.717995 59.901145 574.463945 23.276907 23989.911464 796.208082 58.654063 1389.745958 50.106133 158.750810 550.937943 20.090133 37.556653 28.291863 208.166635 7.108679 14.164298 6.770980 13.416511 695.859300 25.485137 54.075744 22.432789 8.945246 58.221343 7261.989014 303.788984 522.464734 204.442752 78.374655 270.072171 3272.641594 299.784569 10.303365 19.818435 9.099925 3.507892 13.059995 104.983162 16.775839 
```
