## Supplementary material for "Interspecies regulatory landscapes and elements revealed by novel joint systematic integration of human and mouse blood cell epigenomes": Scripts for IDEAS modeling of epigenetic states jointly in human and mouse: S3V2_IDEAS_hg38_r1.tmp.80.para

```
#count ATAC CTCF H3K27ac H3K27me3 H3K36me3 H3K4me1 H3K4me3 H3K9me3 ATAC*ATAC CTCF*ATAC CTCF*CTCF H3K27ac*ATAC H3K27ac*CTCF H3K27ac*H3K27ac H3K27me3*ATAC H3K27me3*CTCF H3K27me3*H3K27ac H3K27me3*H3K27me3 H3K36me3*ATAC H3K36me3*CTCF H3K36me3*H3K27ac H3K36me3*H3K27me3 H3K36me3*H3K36me3 H3K4me1*ATAC H3K4me1*CTCF H3K4me1*H3K27ac H3K4me1*H3K27me3 H3K4me1*H3K36me3 H3K4me1*H3K4me1 H3K4me3*ATAC H3K4me3*CTCF H3K4me3*H3K27ac H3K4me3*H3K27me3 H3K4me3*H3K36me3 H3K4me3*H3K4me1 H3K4me3*H3K4me3 H3K9me3*ATAC H3K9me3*CTCF H3K9me3*H3K27ac H3K9me3*H3K27me3 H3K9me3*H3K36me3 H3K9me3*H3K4me1 H3K9me3*H3K4me3 H3K9me3*H3K9me3 
841770.000000 157157.753324 187727.964133 126313.229054 387899.776289 99514.815508 99711.114822 240124.061095 205688.758982 52690.665610 36475.450624 63545.261797 25054.954246 28968.585221 30798.870818 73239.772594 86984.345462 63954.636103 231907.960841 18872.791521 22564.475595 18162.389107 49725.403852 18869.639161 19906.696850 22790.893821 19147.766819 50517.902158 14602.505203 18310.729216 45882.485417 54288.895337 41850.104242 119799.559338 32213.168850 33213.355874 97379.846856 37937.654745 45838.903927 34583.510165 102055.951840 27225.943386 27469.965612 64452.092708 76083.156321 
41213.000000 9749.069550 9324.284205 9756.747820 15987.654060 21586.147958 6125.780204 12347.638877 8268.156459 4216.807579 2307.256160 3532.481609 2455.089214 2268.997473 3600.887327 3752.395988 3634.959103 4179.858224 8104.976894 5166.050270 4987.092083 5569.520408 8791.535191 15523.808683 1585.799680 1428.963430 1841.107733 2655.739268 3547.087413 1561.531489 2968.995843 2842.711924 3389.331662 5237.528809 6985.624532 2168.324081 5239.698689 1905.599445 1884.321066 2216.026417 3576.861281 4610.356367 1437.089963 2796.264833 2664.846091 
58534.000000 10893.692259 13273.689656 11182.832817 33292.834888 9530.160644 8875.890157 20437.904920 65022.832284 3698.116933 2593.577432 5335.465569 2194.706858 2539.541977 3226.760976 6281.911545 7268.725760 6809.180330 24436.346892 1815.526204 2205.370318 2081.252498 5527.635290 2810.648073 1745.004242 2005.284921 1991.830289 5390.606663 1613.039654 1845.151121 3879.338152 4589.939651 4287.339354 12307.379032 3558.031900 3407.478886 9760.532010 12145.815677 14369.826124 12948.068086 37898.310178 10791.692533 10272.584243 23430.553171 78039.128813 
3693.000000 2254.537824 308.242341 2424.131747 1344.871122 594.955388 12105.432446 1765.337772 643.304332 2184.041415 218.836551 3189.491777 1373.352112 258.509466 2494.858785 801.195106 135.749201 962.433152 631.821985 415.146855 233.796331 508.331667 272.645344 3801.775674 7642.088504 521.946766 6537.865826 4255.257050 1124.015765 50390.533662 1096.653982 137.732806 1212.294041 689.472638 289.628466 5983.033424 1128.688276 378.563548 69.223087 481.754101 270.722375 151.082454 1994.473750 336.068517 180.920581 
2565.000000 800.547909 263.697407 443.015869 17698.433554 123.263717 478.524590 1304.719892 1627.962991 420.996571 99.061943 2019.435232 137.652023 49.855714 134.701492 5914.520647 1146.434254 3083.555512 168006.807587 44.200629 71.230519 25.231070 512.395696 1859.231199 164.233354 51.130509 97.878998 3568.457633 25.388301 155.385165 419.936819 118.480138 257.427861 9818.483059 58.829954 291.220038 872.748678 512.163348 130.559206 323.530309 12223.731910 68.408352 348.575576 914.097699 1585.631393 
12535.000000 13636.467776 3256.057880 4111.705019 5260.527631 2461.138927 10719.820591 4747.552164 2668.819715 21370.569528 3761.425037 1518.083519 4185.839859 1102.914081 2001.812496 5865.692693 1395.920652 1820.783893 2933.504446 2446.114580 654.627902 925.323498 1088.202804 1020.472870 8476.986079 2540.128050 3996.337400 4464.336191 2253.065905 13748.802685 4970.242721 1231.026755 1739.924371 2143.789080 1027.315884 4397.996643 2491.087949 3036.627729 718.754314 955.636487 1245.609063 571.178446 2197.688703 1093.626753 923.944060 
15855.000000 4481.101548 5199.462325 3179.937480 23566.620025 2241.106385 2591.202688 6170.531708 4804.054299 2441.361128 1987.589160 4631.894848 897.285533 965.888545 970.260229 6139.565077 5945.836610 4893.691628 37787.555914 623.100696 696.081523 505.620273 3383.692221 975.859287 768.092661 790.342561 596.985487 3983.017331 406.786727 617.751421 1749.738016 1870.385248 1352.613525 9514.327227 936.678446 1119.457744 3219.675169 1317.398533 1403.821921 1044.507722 7453.571070 718.286222 850.867577 1999.209069 2093.971789 
2171.000000 8137.086098 576.676467 1913.255698 813.277139 411.572678 5417.479755 1040.389555 407.012991 37827.758001 1999.295825 778.168865 6805.185954 622.265752 2689.748119 2992.585658 238.231460 749.549728 412.119869 1252.413773 160.327500 459.812387 182.682493 655.457389 18947.426989 1362.209092 5273.263814 2071.305954 1059.860271 17627.215619 3846.977942 261.365249 990.655622 410.223720 198.251305 2787.656361 655.365744 1501.006683 126.090905 419.722757 174.419508 97.326597 1045.413843 209.409186 137.916537 
1070.000000 924.829893 19.815823 2032.454414 377.018285 44.669631 8290.122120 735.025283 184.536897 1292.503899 26.164391 1035.438157 1776.704006 54.810895 5574.315109 324.959901 8.049401 735.853517 174.188510 52.792168 13.109011 128.100124 15.702926 1099.323490 7135.175922 106.385450 14861.134437 2976.368733 229.034072 75108.333808 676.908515 8.199313 1376.136570 279.782668 20.684738 6156.260460 740.184087 154.313991 4.046847 353.181230 74.012198 10.806142 1480.154085 140.167234 56.504809 
1603.000000 8468.593786 903.329605 13722.491125 664.603148 253.651255 443.656006 17659.483033 373.041140 64125.253563 6431.978550 2097.340676 85187.261925 10127.465316 161847.566661 3485.267298 394.714424 5794.526439 355.474590 1493.321564 287.889562 2797.166252 121.888967 717.074014 2074.711230 210.867055 3524.546589 198.576853 63.022079 217.038065 87532.161265 7970.897036 153592.817605 7472.162029 2374.642491 4947.169856 217430.348624 1994.900468 238.061926 3447.915638 170.904524 73.806993 108.008227 4150.934392 137.641752 
1433.000000 8198.893180 308.662037 5340.085718 518.152424 192.215996 5193.938020 1728.783044 291.768715 74504.799640 1689.813445 767.933148 24115.861407 1351.188092 31091.165020 2779.798827 128.796137 2022.888453 247.730949 813.903637 79.416336 871.087108 81.501792 660.283169 22028.373523 1237.160053 24305.618532 2041.705584 796.828325 27414.179258 8307.374376 308.272013 6369.889893 658.269245 213.114065 6619.974144 3041.661545 1521.016990 75.936767 1271.093724 125.142497 53.267867 1213.021069 355.292530 118.840705 
2393.000000 1496.816475 627.150198 808.250959 1045.330001 4549.386613 667.900994 913.795692 1030.046473 1730.368367 426.382043 258.043179 554.384171 215.329907 390.392437 653.521784 281.169808 370.213818 600.224324 2606.479100 1217.334480 1610.375800 2016.676074 10493.766523 469.243630 178.384875 277.513091 304.560069 1312.060124 335.591808 571.207168 239.709565 351.143080 419.048097 1805.006068 300.980219 491.466481 535.697408 263.907811 361.482260 464.049279 1783.863943 292.440457 415.667804 777.230217 
2223.000000 5376.840904 4557.083538 411.087460 1009.904480 233.030626 505.532900 718.545971 457.884947 19112.365641 10387.607909 16066.813365 1071.022774 754.068063 138.396495 2365.920552 2099.126821 198.689480 612.801881 558.000962 451.696925 53.552857 115.233547 74.816597 1426.559318 959.649179 123.296265 238.283840 61.362055 206.999594 1795.891561 1355.454593 159.129426 354.341350 87.233976 194.958633 338.842309 1077.066337 887.855475 96.778577 231.554750 57.337719 112.442653 164.387409 173.734673 
554.000000 579.500330 28.762574 360.202551 363.049185 37.906300 765.595269 4410.307931 107.652629 870.946413 42.752340 553.641821 385.662384 23.936406 400.224059 380.666872 32.927201 200.742076 372.338989 28.847765 13.334596 48.397686 26.746652 617.044862 772.492554 44.699684 506.483771 528.000742 24.249924 1679.094593 4981.909242 84.179854 3325.464466 2738.319044 208.904964 5412.591581 43652.995546 117.792290 6.543422 70.263714 84.699673 10.273407 148.624543 896.524273 40.603534 
460.000000 6043.738140 1674.131393 2795.739767 145.328521 51.188924 100.025877 2796.937072 77.625059 85850.450886 21573.614167 15456.937785 37247.712064 13120.785365 26589.317784 1930.531131 575.676303 940.697215 71.182258 625.552016 282.553220 464.989823 19.324901 57.255785 1210.431745 381.422277 608.664205 37.030121 11.963350 62.437988 37717.026307 10557.064905 20399.582644 984.604288 403.210632 598.604181 21554.405257 1014.994165 300.949793 550.433409 29.352814 12.015342 19.324469 567.409274 33.500155 
1208.000000 1605.941912 367.544097 2558.970581 565.645814 279.882110 914.773716 4724.797441 307.056520 3228.289505 574.757333 252.790705 4172.133473 922.447069 8427.505220 784.423994 186.342399 1279.776806 366.948958 331.663477 83.383253 600.438069 136.185136 194.600039 1247.746869 295.274130 1843.948277 459.256925 203.118668 1066.640415 7403.461103 1566.962208 12844.350020 2318.345697 1133.325753 3298.799028 23694.728132 404.067417 96.946297 697.935361 164.172781 80.567691 238.999258 1273.533193 146.148483 
1213.000000 809.706385 109.298934 690.693293 475.356994 139.409705 3693.163473 2494.442369 205.986985 820.736671 87.708941 971.867641 506.262497 85.529501 609.429907 314.947446 51.710455 287.072047 254.860402 103.001185 49.661159 113.119756 64.585799 1073.867888 2607.380369 145.457253 2302.602949 1412.898983 196.252880 15901.609357 1724.074629 206.519714 1549.835506 1008.918659 284.069544 8078.367607 6271.556382 135.142115 27.204697 130.297624 94.131083 32.913235 613.793601 437.615169 62.543312 
3889.000000 837.205517 359.347427 948.761981 3325.084055 673.920546 700.927472 1496.727583 14955.086192 364.702195 102.205822 2886.128349 215.708542 110.521598 382.360454 681.309569 182.943584 829.706558 3927.515668 199.049205 244.161638 214.571268 332.125532 3624.057569 159.039522 75.203302 208.427557 640.498872 150.104153 194.945031 323.481989 133.781193 403.026865 1392.629478 267.153402 306.248591 803.438891 3505.078802 1119.079554 3621.983231 12328.008372 2934.806833 2634.820580 5635.500182 87850.523432 
104.000000 593.906819 36.614269 95.194052 79.015672 7.199595 96.512455 399.653125 34.413075 4611.046469 251.710395 75.052820 660.498349 47.925603 167.174388 525.346040 38.454807 91.130682 98.571737 47.376566 3.841378 8.796729 8.166064 36.975773 644.847501 33.162595 112.305645 75.548296 7.342186 152.195170 2435.937104 151.337783 447.299832 345.608107 28.600632 394.848981 2104.181712 205.992398 12.409602 40.189732 31.898123 3.162412 35.813528 132.000724 35.024253 
450.000000 1425.743266 161.908960 3142.718149 175.422968 65.487877 1267.567828 2550.346167 108.406232 6817.679891 746.982283 472.436604 12070.422125 1234.914638 33101.645232 566.496233 75.343108 1265.953817 95.636034 238.947467 48.094926 556.871021 31.229437 289.086629 3657.545910 326.982102 8479.112267 510.651355 128.030852 4889.713704 8026.180655 1019.236416 17430.064478 1088.300972 425.784192 6709.070729 19506.548962 390.815214 60.239622 800.781156 50.017397 25.803000 285.439082 744.625869 58.449801 
23.000000 143.827941 0.266757 162.353974 5.176009 0.461499 13.340976 11.261523 4.178980 1857.829682 0.789852 21.545013 2062.200000 0.539079 2375.631076 46.229161 0.370166 50.733546 13.751603 1.366475 0.115485 0.932628 0.640401 21.678054 164.752462 0.133559 184.602372 4.736108 0.231062 29.001167 138.238815 0.194967 158.434365 4.575918 0.337301 14.100765 25.088147 28.798951 0.278512 29.923618 2.673964 0.481836 3.221930 2.813225 12.985308 
425.000000 325.775364 31.403941 133.328520 2592.240445 12.635356 583.472062 1987.370527 250.582711 396.953058 46.318279 395.987942 108.368998 13.096457 76.501947 2078.551321 213.329156 865.848899 21438.911876 18.513467 7.076198 6.104665 97.160407 368.813349 515.680802 51.425642 191.875824 4032.263136 23.906029 1157.294899 1558.513654 73.940740 706.859856 11340.184900 25.100030 2737.598670 12692.692305 190.800195 12.494337 83.555341 1783.218695 5.848513 367.777249 1197.520380 250.851149 
409.000000 343.345907 109.075694 97.441998 4341.628339 36.076696 236.842432 530.768309 552.260969 514.009309 201.211894 655.706549 85.499887 30.694970 43.926925 3526.197881 501.067450 1068.666168 54802.502166 55.973204 124.647347 12.376260 157.292462 336.328078 224.349936 58.862831 65.326105 2704.012012 15.767491 229.743675 396.785334 94.989850 137.794358 5957.828122 29.658835 368.586169 919.417121 391.976479 68.688727 141.131735 6324.712925 22.336216 302.736869 673.352166 1383.573385 
2664.000000 2224.082923 709.281551 4466.245242 1271.805824 677.680585 5056.305819 1177.689491 1400.101331 3002.940140 619.963311 273.532971 3941.632068 1196.234932 9709.347625 1050.031548 347.137702 2146.733819 803.041582 543.800586 185.431846 1142.097312 347.909881 269.956169 4845.450253 1358.718584 9796.392198 2412.187764 1296.855280 13179.893683 1048.705863 313.250182 2149.055031 590.844715 319.445864 2377.320540 707.047988 1098.203965 369.957280 2199.386608 702.813919 401.150021 2467.876283 614.049510 1199.891033 
30.000000 12.044730 2.127250 49.602663 12.189718 4.053278 136.693082 59.727902 11.630290 25.282072 0.559947 29.818853 49.240032 1.050863 204.979584 4.974523 2.154467 23.615478 21.514628 1.034272 5.097905 2.547787 3.794528 35.624192 112.180303 3.406164 441.359021 63.984462 7.040811 1183.261546 49.969658 5.304951 191.799266 27.119605 9.967212 510.080071 272.943640 3.668893 2.349093 16.887540 7.345400 4.436327 57.611077 19.503272 22.072629 
158.000000 473.867344 524.345675 99.948882 77.401290 31.182663 233.317685 130.673608 44.058710 1987.747877 1909.299721 2405.851192 330.886243 344.849032 116.711262 249.886657 272.606663 54.593001 71.074544 92.831689 106.070959 19.059823 16.579952 32.616393 825.883829 934.724177 188.278552 125.123080 39.582380 509.116462 456.896644 456.735485 106.434344 72.314582 25.606434 217.074433 196.659685 121.432761 137.458394 28.057181 26.674731 10.243689 61.064865 38.988848 36.682220 
160.000000 235.856730 51.397245 601.043887 76.034930 340.756550 583.399608 159.331759 241.532663 590.262200 87.861924 41.850324 1141.230424 246.327775 3394.639686 110.963405 24.457230 285.270765 59.652720 494.530677 125.263938 1312.016923 164.257059 1244.439715 1104.784686 232.268250 2982.541312 285.670747 1325.672355 2981.460127 226.921328 52.121259 577.273084 85.715258 413.029208 522.783139 278.294084 370.965847 85.407515 968.094661 121.085526 392.550038 834.045406 223.221795 975.083271 
117.000000 534.139632 592.392779 105.748139 173.959199 11.280725 101.518837 568.959766 50.621933 3587.276702 3651.342867 6588.391350 561.097769 766.108920 214.102475 799.050967 814.166770 142.553825 447.506723 52.593361 62.158140 14.320616 22.965695 19.996816 501.018412 564.446494 121.153399 191.295329 12.404256 154.360031 2499.938610 2107.525051 595.228021 914.440909 51.402951 542.076457 4584.327702 217.311294 162.350136 49.261827 96.653072 6.598552 51.391759 342.157557 56.174059 
37.000000 215.621876 63.072245 100.157177 18.090034 17.431462 44.536490 92.825436 23.683879 2169.903653 409.608034 320.801012 932.878421 260.776907 517.010286 166.256212 45.238771 81.367397 29.480752 69.328521 67.433749 31.363655 6.595872 67.716545 371.404934 109.770430 185.490291 28.958341 19.316916 99.472096 859.671521 238.516839 492.052742 82.414010 38.917835 156.421978 538.207884 199.920724 19.767461 60.966066 15.265176 8.800865 33.212479 53.813539 58.195152 
197.000000 400.974453 65.840104 151.206782 86.051958 442.880827 248.260032 82.382434 149.714159 1366.429624 151.547472 53.136812 304.140902 51.923701 202.415970 177.136198 31.166849 72.708791 60.475174 622.570495 158.352311 438.195518 211.774706 1835.093052 496.077338 80.567930 249.929079 121.415593 674.750277 467.787673 170.260096 28.047503 70.592890 39.324046 203.557710 116.852483 55.959690 374.691641 49.790854 106.238548 67.924341 215.995057 169.067218 64.181711 196.160943 
77.000000 198.873660 55.503785 175.384478 157.983141 13.267993 124.858557 313.964744 31.448437 699.086884 171.325513 103.557441 564.973856 198.595725 676.437789 493.071532 138.087925 445.188485 496.052416 40.028641 11.568942 36.517419 31.286953 15.639452 381.867572 98.068564 333.562392 280.918075 26.912208 310.906668 998.833928 295.329033 943.356509 775.692045 62.898070 602.739658 1696.066192 89.543614 26.138050 80.468437 74.179051 7.514657 66.653884 140.312168 35.001739 
58.000000 41.686649 11.881097 23.325769 192.119142 2.055713 181.178177 173.236014 28.327199 67.014003 20.716520 72.819720 34.209840 10.283366 40.961044 189.816272 48.775540 126.768413 1053.134415 3.048800 2.012381 2.345086 8.674713 43.368901 156.072224 42.418156 75.498002 738.514334 6.194091 762.035385 162.521710 52.148734 93.791804 742.516490 7.916040 696.699900 778.842118 23.416163 6.404160 13.282286 120.026908 1.389965 103.375532 93.052329 38.968259 
108.000000 210.051320 39.608166 476.873734 46.737146 559.517363 54.017352 602.590231 30.991560 808.964062 117.358538 38.574226 1561.255820 273.350719 3966.918096 104.212237 21.483011 247.451126 40.131593 1257.361239 217.279075 3115.633936 266.397461 4407.869634 87.646100 19.121812 197.783785 27.796611 323.168708 69.309210 1504.800925 279.709176 3645.840608 304.030010 3742.343569 262.326362 4274.042931 55.516939 13.016182 163.293012 18.087485 209.674578 18.429450 209.777963 29.486478 
767.000000 1212.276701 342.521982 227.703637 2258.324060 110.260741 476.768742 967.762171 314.473173 2830.899770 629.791389 259.472114 404.465292 108.138983 116.898834 3629.622838 1000.780166 691.377267 9225.101289 177.316461 49.075808 36.309935 327.024912 38.487346 838.962418 228.036352 172.474203 1597.810531 72.016987 455.657056 1766.282253 465.390582 375.163690 2876.230791 149.460106 725.867067 1823.400258 511.280838 135.159218 97.637564 951.488981 51.408172 204.770941 415.817713 221.577050 
182.000000 75.486364 37.106098 280.259922 88.613007 92.273682 161.810184 60.237678 1083.158796 79.522383 18.038286 26.468991 126.879111 69.320003 641.597771 40.600217 18.192462 157.633407 74.342722 42.795676 22.293628 148.089562 47.277260 102.807825 82.698593 44.847145 366.379661 94.516366 90.012346 297.098809 31.648410 14.112532 100.608053 34.405373 44.481677 60.607700 44.126228 492.556557 230.820760 1731.471327 544.565815 718.427643 977.546828 424.913454 9809.924713 
12.000000 7.866981 2.766362 1.801434 0.297038 0.669416 0.352952 1.994054 12.764125 51.796424 6.333869 16.962017 6.439656 2.762537 11.661070 1.193240 0.400445 0.266067 10.044173 1.532696 1.462879 0.668490 0.096901 11.270660 1.422755 0.473772 0.315860 0.052499 0.114645 10.062397 4.324819 4.232734 2.005636 0.288098 1.024254 0.340742 13.129119 67.584217 10.373131 10.462009 1.935497 2.510133 2.307681 7.091635 119.286331 
```
