## Supplementary material for "Interspecies regulatory landscapes and elements revealed by novel joint systematic integration of human and mouse blood cell epigenomes": Scripts for IDEAS modeling of epigenetic states jointly in human and mouse: S3V2_IDEAS_hg38_r1.tmp.81.para

```
#count ATAC CTCF H3K27ac H3K27me3 H3K36me3 H3K4me1 H3K4me3 H3K9me3 ATAC*ATAC CTCF*ATAC CTCF*CTCF H3K27ac*ATAC H3K27ac*CTCF H3K27ac*H3K27ac H3K27me3*ATAC H3K27me3*CTCF H3K27me3*H3K27ac H3K27me3*H3K27me3 H3K36me3*ATAC H3K36me3*CTCF H3K36me3*H3K27ac H3K36me3*H3K27me3 H3K36me3*H3K36me3 H3K4me1*ATAC H3K4me1*CTCF H3K4me1*H3K27ac H3K4me1*H3K27me3 H3K4me1*H3K36me3 H3K4me1*H3K4me1 H3K4me3*ATAC H3K4me3*CTCF H3K4me3*H3K27ac H3K4me3*H3K27me3 H3K4me3*H3K36me3 H3K4me3*H3K4me1 H3K4me3*H3K4me3 H3K9me3*ATAC H3K9me3*CTCF H3K9me3*H3K27ac H3K9me3*H3K27me3 H3K9me3*H3K36me3 H3K9me3*H3K4me1 H3K9me3*H3K4me3 H3K9me3*H3K9me3 
834317.000000 149393.084145 202905.898830 139389.893446 428221.328828 110332.785320 108321.292400 256075.917613 226663.542895 50838.871921 36577.954740 68662.976349 25598.809430 33809.392577 39302.688596 77708.413661 103562.656561 80711.068527 300233.525556 19886.524639 26902.023544 23317.887371 60975.838499 24346.367116 20258.517031 26417.062148 23422.475741 61131.961392 18638.969442 24566.312034 46305.770083 61945.076508 50571.250795 144579.887730 39651.650841 39605.172837 112165.686265 39772.768126 54665.996936 44283.767298 131982.982954 34030.158329 33554.622793 79286.019847 109280.933732 
53267.000000 10124.093750 13524.049958 12690.433921 17162.411443 88944.443286 8625.512518 16820.832502 8960.662531 3736.083964 2578.714263 4735.153838 2527.367630 3231.921288 5193.665488 3234.387218 4343.427110 4610.485189 6795.579038 17120.508774 22606.087211 23762.992590 29872.241622 221291.630629 1732.420292 2194.305992 2683.549230 3164.617728 15212.978196 2748.159019 3203.257339 4258.581568 4676.793614 6062.028339 29985.638707 3273.965776 7583.547547 1677.269356 2258.433951 2539.233489 3366.696245 15761.254858 1758.505241 3321.711223 2741.587571 
17010.000000 5441.231141 4506.737949 5723.855412 5646.133735 3800.974761 34912.890896 7906.873219 2994.861543 3134.985704 1439.755213 1657.477729 1865.532867 1510.962059 2966.963579 1811.202204 1482.677326 2026.573066 2476.777180 1164.775210 989.589675 1538.744187 1362.173749 1621.179716 11240.652019 9246.635715 12152.658093 11703.231840 7757.325162 92182.826212 2609.958374 2092.524874 2963.636440 2850.360150 1973.631057 17277.397495 5126.347548 955.208737 778.683749 1146.997010 1175.406175 776.792992 6278.981916 1557.000950 1053.726536 
36290.000000 5816.252600 8719.778659 6586.830735 25134.547736 5349.626448 4928.236503 12209.017545 49591.572738 1714.035763 1405.942836 2931.475462 1086.915518 1572.304857 1989.001280 4069.500302 6012.844396 5026.378663 23092.657578 874.692407 1285.827138 1199.897370 3973.417382 1277.463312 818.926140 1181.055158 1138.838407 3722.303662 928.476057 1087.593190 1986.924620 2933.569621 2601.439377 9092.895623 2098.248503 1959.641272 5849.565866 8086.078599 11910.981296 9908.439459 35948.597127 8010.079407 7435.943650 17746.295430 85192.492260 
17063.000000 3489.357019 4118.599508 3307.303194 30744.315846 2332.912636 2723.025249 6335.075491 7095.413484 1400.188764 843.223367 1413.970837 690.055244 791.254399 1041.039332 6374.282180 7426.283043 6217.688191 65889.056111 476.361979 562.750229 555.872346 4373.007492 459.317864 594.745854 659.827875 640.404898 5225.618024 452.750793 717.261195 1327.554056 1526.321832 1412.395651 11947.481758 1003.435979 1204.145071 3291.442508 1391.166240 1718.764666 1504.159112 13315.575878 1081.258763 1238.928715 2833.105310 4839.131685 
4330.000000 1542.388045 8388.757298 832.237713 2059.439007 634.417482 1020.180154 1479.072220 744.371574 937.141789 3119.703290 22203.426171 308.378770 1585.371351 295.477879 751.202130 3885.499463 433.569029 1514.066418 221.867524 1195.059539 158.946027 298.378085 206.074216 388.345422 2019.418432 256.903657 513.819057 172.819212 500.616776 547.085468 2861.757130 341.533529 780.448768 244.635084 436.296121 737.744203 266.095160 1394.962913 170.147798 444.322202 121.825376 195.240939 298.314613 258.212083 
4950.000000 1458.063652 1411.571425 6452.109803 1657.565884 1153.292298 28657.552133 2947.188305 938.761104 751.226332 428.381337 574.096524 2065.134246 1877.367979 12780.321876 476.558291 464.794097 2234.443752 709.801062 330.865378 319.557804 1643.523393 425.129075 523.998897 8786.172430 8448.878061 34587.903650 9357.601535 6620.237164 211326.183020 927.268786 836.769229 4095.969493 1049.747571 795.610779 17799.425368 2453.799169 268.720565 259.036780 1339.525914 369.094184 250.018726 5164.558950 619.072616 374.383538 
764.000000 6933.001128 710.373371 2313.854886 231.771419 94.090134 204.735974 6119.088762 113.777002 83403.848740 6692.373679 1004.234524 20785.043038 1984.264279 10891.591078 2130.857152 215.350640 729.738758 97.460670 818.532104 86.964357 318.901372 33.277977 30.419055 1652.221771 181.634553 662.778852 74.582449 32.661176 121.597204 51483.784090 5760.796922 21336.424902 1983.237619 891.389303 1731.167575 64569.935253 1042.437505 107.410478 375.488296 40.200519 17.576120 39.970923 1006.394516 38.933458 
88.000000 38.423835 49.864984 42.191917 61.798031 35.574475 80.919594 37.297401 730.861464 51.230185 18.450704 77.366313 17.805823 15.557118 78.982333 28.328495 53.596353 26.010772 110.284183 14.912800 15.919976 19.163092 28.809278 46.801891 35.718749 42.594252 50.017328 45.737721 32.712647 172.141233 13.511961 27.446486 21.300904 29.626388 21.815239 45.947150 40.649783 314.745446 394.859765 483.932235 510.619333 428.418166 852.146279 390.199742 8809.489157 
1964.000000 3187.457570 518.212493 463.341240 902.732692 295.353328 774.476400 743.169056 414.508225 6737.656724 876.670161 198.550472 786.964731 124.687138 188.421961 1457.746271 237.586923 229.816362 622.044509 478.197564 79.237830 83.606494 142.446952 97.815530 1384.375173 214.419806 215.278912 330.562443 129.880212 605.704473 1274.126495 200.533382 210.709626 367.730353 124.963575 345.970591 412.154558 698.771224 109.734194 108.992738 234.475635 69.634973 169.712162 175.002585 195.707662 
1151.000000 1082.873185 624.915439 1297.425985 393.512727 151.577997 1475.026252 5438.987209 169.877265 1555.888184 624.675398 544.494083 1178.343148 696.252436 2143.622723 372.566376 213.542448 439.092534 204.671855 133.634972 81.822000 187.677057 58.536333 45.489313 1424.689966 816.299279 1759.324219 561.531716 217.480379 2829.880386 4982.101880 2939.784424 6446.551619 1995.888489 778.035325 7353.630735 32158.446745 156.665955 94.930633 197.256803 71.723861 27.137952 251.508040 869.418493 53.682420 
1121.000000 1258.413945 825.908562 6837.402256 345.069041 160.782706 456.817399 11559.103773 170.179159 1990.612164 965.530336 891.634771 7978.690623 5096.348934 64243.231075 398.456291 260.076520 2102.433728 142.021750 185.844143 112.841182 1017.740359 57.687680 51.838101 504.862401 313.438861 2815.016872 158.515612 80.173771 368.238406 13740.409893 8585.990376 75297.150289 3736.823043 1827.945746 4533.375071 135441.145600 205.288286 127.758131 1085.986398 62.256886 30.545823 84.438227 1894.370797 52.653713 
223.000000 2039.693653 1878.285695 795.001026 78.495149 26.862625 65.525807 1762.001356 35.278506 24999.271681 18312.072613 21513.477727 8123.708740 7342.412747 5150.297263 726.434514 684.340362 290.725425 52.833583 266.023226 242.350218 122.296060 11.736282 15.705343 584.214871 547.762701 268.680155 28.323875 9.973805 50.527537 16387.304369 15465.493173 7717.697578 715.776175 247.907169 543.625615 18060.520221 334.013081 315.211931 158.248748 17.345002 5.882536 13.220375 331.126302 21.548612 
1492.000000 503.321604 467.697763 346.448586 9588.566727 197.745468 2451.985243 1237.667451 948.307353 283.399009 162.788889 237.054164 117.145260 109.756739 143.972528 3362.948665 2887.932919 2235.040168 90126.536679 66.397868 62.296360 55.538136 1310.087056 46.715275 828.133048 773.969645 635.244467 17340.547719 345.214293 6039.893223 442.149391 389.187742 326.863109 8560.260795 180.444099 2482.515389 1475.509671 344.316897 290.746681 232.983022 7237.549080 140.548278 1762.424671 879.416328 1047.450274 
1723.000000 2836.020332 713.469141 1341.535812 559.375799 299.953467 5996.751242 1537.262346 298.579899 6363.130588 1085.976117 486.638200 2021.743665 545.090342 1634.544891 933.247935 222.113872 434.934631 245.548229 453.028590 122.109267 251.683084 107.785512 116.359878 9339.210696 2397.170066 4560.644840 2016.635693 1148.669263 26156.838863 2368.091996 578.271757 1461.774348 528.258411 295.182008 5392.809834 2072.503400 486.451649 112.891545 242.117599 114.171926 60.537189 1102.318915 289.181438 115.762911 
1915.000000 672.932723 755.102668 830.162354 744.091708 302.652876 5235.339043 3582.079659 321.716204 382.985597 261.874834 472.684821 293.162047 324.820272 554.188954 272.728748 289.842545 331.240073 438.673154 103.071658 110.033154 154.706971 127.030646 103.542071 1789.550557 2064.159686 2514.211867 2062.572066 963.041005 19741.686405 1323.344241 1311.784035 1738.499236 1496.862789 633.177459 10400.727513 9062.661511 115.639065 122.113304 153.724025 159.292481 61.386214 918.014730 665.371015 113.748378 
269.000000 1077.683437 177.797992 252.029388 218.969438 37.357117 247.900746 2045.993051 60.184552 6025.639580 801.920018 211.064965 1062.738610 167.537496 383.805686 863.361947 141.526209 233.844887 334.682376 159.180810 25.561255 40.566291 34.636912 19.011223 1041.962160 172.413426 260.016543 249.441228 36.719341 384.536983 8000.858026 1394.775249 2363.711721 2054.496529 325.150715 2070.316457 21080.364884 235.759227 37.758977 60.777776 69.129996 9.920234 64.255344 508.968009 35.170715 
1080.000000 751.372168 368.999338 383.322090 7661.423191 164.749427 4981.318539 5266.479018 546.669708 845.959144 272.245982 200.450415 289.469213 136.322900 221.659591 5180.776189 2539.874431 2736.389836 78416.303020 115.199619 57.190027 68.900486 1234.013003 46.062513 3114.306412 1659.801786 1785.791755 43562.888309 800.331549 31144.315499 4138.428636 1866.704481 2344.698085 38774.570086 933.326163 24247.665447 38259.303592 379.578328 182.464700 207.009458 4632.776212 94.573073 2852.035710 2820.756449 447.494141 
1257.000000 1773.149766 7772.274758 278.693009 522.717538 174.587662 825.914313 540.270259 199.160642 4086.116161 10927.910521 60998.021866 392.067394 1702.083987 119.067924 737.645194 3045.542436 133.643716 351.513954 230.961706 1123.740751 52.393762 75.150053 67.780462 1153.757856 4960.527907 245.959458 387.628677 126.859053 1141.218724 796.310170 3417.615856 150.049578 263.354244 82.149316 462.793560 350.665441 281.175475 1129.161020 55.942836 109.774176 32.033185 143.230732 100.379043 83.615620 
118.000000 101.799914 178.880072 461.623455 40.542385 142.959450 579.480113 333.276365 43.193230 220.546951 228.319208 927.631765 338.421163 734.250699 2933.323781 36.802997 59.253016 158.179075 32.622359 112.762351 100.443630 594.438542 49.734946 315.829431 485.914459 874.359920 2656.847217 202.857806 773.850408 4745.859410 282.963026 437.748063 1311.542250 139.625830 533.301478 1314.899719 1979.772816 23.410074 92.283110 229.117050 19.060846 41.359071 219.964864 126.931498 106.007898 
606.000000 373.889308 2149.606360 439.517741 234.703430 102.245173 2474.437954 603.728498 94.458996 396.190480 1523.772595 12633.514753 295.085092 1575.006470 606.499162 144.717913 872.242107 164.009168 155.184487 63.831872 369.746667 84.945337 41.833958 43.231750 1581.975647 8585.939818 1987.193645 955.683661 451.436889 14261.436752 409.019645 2278.255132 497.014873 281.079462 106.784810 2393.697179 976.175898 62.063535 341.859698 74.308403 47.457426 18.779180 373.690989 113.467582 36.039341 
2419.000000 626.218811 633.252603 1979.930118 884.236001 9416.367661 3801.121358 1188.431579 511.588136 332.211937 167.225789 246.422005 558.389992 522.144288 2854.704889 225.996781 233.201769 761.595204 389.406250 2295.013290 2418.673989 6543.818115 3530.016126 52356.347062 1141.591524 1065.313227 3659.972563 1366.062107 9761.747054 16277.499359 325.081100 310.230393 1096.198146 462.788809 4425.212714 2487.760808 846.807741 126.441230 133.490035 457.004998 209.893275 2027.603359 786.976649 276.746416 204.819818 
178.000000 930.782366 1515.259377 110.308486 63.467904 23.613576 234.958963 420.103357 27.911742 7180.856800 8918.276216 17194.158678 561.154352 939.864693 173.265160 353.153455 566.496442 41.300084 47.350893 144.792412 200.443962 19.444377 8.697801 16.342474 1155.682728 1987.809401 199.190839 91.837482 37.378420 526.067988 1682.170789 3860.026055 357.128609 183.239478 56.668310 627.509560 1949.116046 159.711190 251.533791 18.163652 13.588109 4.033830 40.224154 76.061307 18.773409 
736.000000 396.730503 374.686570 2277.086158 252.791429 141.118521 3098.693463 2550.318296 127.010039 337.156438 197.514583 319.765393 1316.103828 1142.398562 9650.491149 136.882023 131.793785 785.122753 118.575837 76.259532 72.348460 445.711153 53.582636 58.551533 1655.881901 1511.410336 8517.401958 1154.447040 657.495417 18385.990124 1455.775178 1263.844250 8712.315506 932.901005 501.572040 10605.543155 12097.934050 69.331565 62.912059 422.112107 50.270951 28.428403 568.021168 472.104818 45.799917 
232.000000 384.320578 707.715936 1693.154632 75.672193 33.096897 237.864675 1983.832224 37.696433 937.424654 1122.358255 3487.440342 2893.086337 5029.143234 18681.974574 136.419527 245.958427 587.234975 41.502692 61.575842 97.092105 281.929098 12.730678 18.050432 458.601657 556.214679 1940.626572 83.408710 41.881237 433.252076 3592.769799 6879.217270 16267.911935 715.713266 323.434102 1864.262498 21497.636170 66.822587 131.576918 307.249772 14.142748 6.812604 44.806607 359.540354 19.444749 
955.000000 1842.200474 541.726375 4872.494298 308.723471 173.007921 6454.152257 1136.496440 165.868623 8672.166578 1315.003394 539.721532 8064.420819 2451.677792 38457.577466 598.605807 174.241422 1582.741490 130.609245 291.004200 90.367675 904.255028 63.144312 68.755401 8964.321381 3431.489086 33659.933915 2151.045193 1339.646846 59167.780768 2485.246908 607.785498 6037.810993 394.528198 225.294487 7498.882715 2066.113760 306.217134 90.844327 882.323158 60.658643 33.876948 1167.215004 216.767544 60.216152 
115.000000 487.539905 53.362972 267.860458 32.872072 51.985896 174.108102 198.114474 25.380910 3435.165499 280.408401 56.661084 1568.542460 127.388974 1072.330832 162.754322 15.993045 89.516212 21.983911 243.358280 28.507183 88.503993 16.558243 88.310809 801.083147 81.534490 508.874647 56.971975 68.140502 404.150002 967.305223 82.981942 673.354458 67.987247 56.723055 419.174112 662.131028 117.288839 12.098115 71.216225 9.183535 9.661348 55.476091 54.553085 28.431528 
216.000000 172.890977 824.687646 132.708857 103.081725 224.889309 276.085603 992.052707 40.524702 238.726431 820.807683 5030.555396 106.856570 446.297306 150.962902 95.449251 413.321616 62.122446 101.065785 171.114488 863.070866 174.040151 78.282831 623.702228 225.410299 1052.943493 221.690650 165.929101 250.141911 733.001134 971.998176 3099.933103 772.908868 621.482003 890.995985 1415.044716 8306.454015 34.739393 159.947319 28.096015 25.244847 37.760036 64.769728 218.455922 23.120477 
250.000000 146.816938 406.161388 87.153369 73.048642 561.824007 76.776426 85.091542 84.449378 186.493840 193.342631 1023.431108 60.767529 142.948686 69.739878 45.301066 118.906289 29.079138 36.664302 344.719750 919.602064 219.583312 181.229038 1934.129731 54.095389 132.796529 33.832934 24.203682 188.692393 66.883501 55.576052 171.465472 38.944055 27.393567 190.252625 34.706339 64.637741 43.263914 207.012589 38.732689 28.343453 182.060244 49.143738 69.731917 231.907925 
703.000000 123.975316 169.876005 179.063674 339.639625 912.344227 132.773565 251.104268 2378.163629 49.042593 30.052326 66.796640 34.787453 44.858999 90.188187 60.900148 83.189819 94.508033 227.646428 156.485380 223.191018 245.475273 479.215686 1636.509497 24.655131 33.487511 42.798881 68.727751 187.184203 56.186521 45.641973 62.649019 74.351073 132.927341 351.238229 56.452805 136.629181 439.269314 599.125744 627.309143 1259.967572 3331.805619 462.790907 868.008510 14774.092649 
69.000000 32.562836 15.640736 63.104984 27.737543 29.268899 152.710022 38.226821 192.760534 47.795607 7.997311 15.657992 32.144083 16.049643 121.005678 14.765251 7.175535 32.482668 26.675443 13.654831 7.978868 29.641849 17.154923 43.064768 88.036086 40.997526 155.760508 67.511326 74.864251 589.896507 21.608268 9.828965 49.673169 18.006591 18.910908 105.326448 46.735953 94.542054 51.288073 247.925170 88.911417 84.217197 564.999937 127.543372 867.283855 
1218.000000 195.129718 280.950771 281.806434 2408.660471 206.757827 200.909016 497.105151 5839.383487 64.636453 46.369335 100.985066 49.206112 65.537024 112.506706 386.970103 557.753167 574.339649 5144.066015 34.991703 47.715575 57.384194 423.846113 60.012443 34.838818 47.392426 54.838355 414.989239 41.635436 58.545419 79.631739 115.313280 129.725464 1022.036200 96.845995 95.618533 292.635767 990.379663 1348.924219 1432.509190 11297.516053 1023.372258 982.279895 2344.228007 45361.218340 
4592.000000 1068.569479 1165.051087 824.277274 37229.421970 592.272593 1030.514643 2009.368176 12615.705814 484.775300 276.626163 435.822687 196.396201 209.210600 260.854369 9060.672173 9537.731774 6752.964130 389080.156231 139.357890 149.596739 134.891222 4833.220280 122.393291 281.150382 264.438096 227.829313 9470.159556 158.685479 470.126387 495.718148 517.059931 422.710298 17509.799342 302.491789 569.836050 1232.387072 3049.386647 3385.155351 2498.050254 119125.908373 1797.824475 3008.029981 6166.155548 96932.090785 
114.000000 716.699066 853.230347 1156.744671 32.755783 15.405041 30.645969 1186.594546 23.383558 6466.192618 5650.263132 8764.117302 8763.978478 9460.833268 15224.270181 225.958193 272.686525 363.940988 22.515093 110.554263 130.300634 181.818856 5.496990 13.605335 162.621127 274.437054 289.211637 10.107495 4.954394 36.486353 8471.043390 9752.922786 14016.111500 385.097242 186.630928 263.403535 15358.614802 147.649554 194.341972 232.215588 7.772954 3.866566 8.531826 249.659938 23.654479 
5547.000000 914.540297 1353.587387 960.693988 3682.059797 858.755363 708.385064 1746.962616 36335.440820 289.417215 223.950982 468.435010 164.742514 233.812673 296.077342 614.926473 899.671754 695.444596 3163.560291 147.955658 210.734140 186.935411 607.442463 253.438628 120.790217 171.105680 163.128826 508.599135 144.406518 173.508660 293.594958 425.571938 356.581918 1255.137637 322.309953 267.002404 798.607580 5963.255129 8910.882493 6461.534549 25160.942202 6023.117153 4826.644533 11679.748470 306695.114267 
1217.000000 7730.598725 1463.154645 13249.667724 386.547440 163.527734 235.649110 15521.303840 194.222503 70495.835670 9400.311053 2595.288519 84069.782932 14770.276327 174488.714141 2446.757652 481.206467 4115.359715 166.135561 1039.933812 195.826593 1829.547704 59.257632 43.490686 1434.412026 263.720773 2545.744966 85.785285 37.723444 104.174441 97092.840532 19061.486967 172174.228077 5103.627094 2225.463518 2953.748708 212722.003010 1285.000779 237.674712 2106.756573 71.061039 31.626422 45.820682 2592.750478 61.034560 
365.000000 397.527975 740.419015 131.400631 2967.107032 51.826767 996.328138 1119.122008 848.734078 1031.909104 902.849403 2950.882354 170.856062 254.423583 133.991077 2849.752197 5084.125836 963.993576 33821.200219 59.380448 106.902796 22.524161 455.336669 20.846888 1160.646143 1854.749622 409.744045 9269.841023 158.104847 5027.230002 1836.383537 2127.671377 708.140046 8280.119422 184.714654 3955.462639 7213.888743 560.282587 910.873762 236.909103 10542.772721 132.627231 2338.213321 1902.651072 5836.354710 
456.000000 4070.583041 206.752235 450.774203 132.157536 49.659616 802.596415 363.560421 67.558677 44086.481657 1976.942722 150.034070 4435.024824 210.435264 974.140910 1222.798784 61.155217 137.478162 59.334982 445.189500 22.827595 55.068909 17.161494 19.676106 7140.729119 361.836123 841.680561 251.676692 95.610506 2107.090139 3399.749385 164.214214 510.433439 114.917470 46.143594 673.941181 479.226779 619.108265 29.852817 71.899076 23.689924 9.206363 129.698149 59.771731 27.991842 
```
