## Supplementary material for "Interspecies regulatory landscapes and elements revealed by novel joint systematic integration of human and mouse blood cell epigenomes": Scripts for IDEAS modeling of epigenetic states jointly in human and mouse: S3V2_IDEAS_hg38_r1.tmp.82.para

```
#count ATAC H3K27ac H3K27me3 H3K36me3 H3K4me1 H3K4me3 H3K9me3 CTCF ATAC*ATAC H3K27ac*ATAC H3K27ac*H3K27ac H3K27me3*ATAC H3K27me3*H3K27ac H3K27me3*H3K27me3 H3K36me3*ATAC H3K36me3*H3K27ac H3K36me3*H3K27me3 H3K36me3*H3K36me3 H3K4me1*ATAC H3K4me1*H3K27ac H3K4me1*H3K27me3 H3K4me1*H3K36me3 H3K4me1*H3K4me1 H3K4me3*ATAC H3K4me3*H3K27ac H3K4me3*H3K27me3 H3K4me3*H3K36me3 H3K4me3*H3K4me1 H3K4me3*H3K4me3 H3K9me3*ATAC H3K9me3*H3K27ac H3K9me3*H3K27me3 H3K9me3*H3K36me3 H3K9me3*H3K4me1 H3K9me3*H3K4me3 H3K9me3*H3K9me3 CTCF*ATAC CTCF*H3K27ac CTCF*H3K27me3 CTCF*H3K36me3 CTCF*H3K4me1 CTCF*H3K4me3 CTCF*H3K9me3 CTCF*CTCF 
814638.000000 172826.037959 131527.479979 410485.513791 119629.598505 117837.911034 238920.195217 197614.744299 198253.741335 72975.637531 29253.810415 37945.577633 91424.652630 74609.708409 294720.116127 26088.272436 24359.351400 65048.911140 30826.283433 26642.673709 25254.629734 65219.209913 22252.054900 33161.236160 51714.650505 46232.420891 133568.078382 41302.844443 41975.571555 102894.128951 41029.756584 36293.442551 109282.244972 32081.835194 31484.126804 64591.680658 77339.194779 42405.595530 32281.793997 99739.415363 29231.769919 29113.228324 58700.056145 47787.811500 75046.585106 
62921.000000 13446.222392 12929.096864 21913.036925 94282.447661 10853.838233 19407.976017 10578.965231 14838.355018 5703.254648 2899.782988 4985.639551 4773.413449 5107.689222 9691.632077 20682.969919 21579.085765 35109.673369 229601.769761 2454.190141 2942.333660 4294.826516 17648.900523 3746.138693 4250.926639 4665.935747 7585.975568 32118.489928 3989.974926 8786.971681 2297.993239 2625.774036 4271.631901 17344.988740 2209.474069 3820.414107 2917.665428 3205.947728 2958.603226 5183.677188 22954.347701 2552.463509 4672.848665 2493.534259 7292.384502 
14402.000000 4580.028967 5375.648393 5614.536020 3201.232045 38477.326255 6538.809858 2492.844075 3992.200646 2769.461961 1649.092972 3330.364005 1824.483428 2195.797273 3032.438984 1001.275695 1343.916661 1360.494981 1344.713422 12545.855206 15377.484361 15211.863300 8712.928558 128643.385720 2154.474728 2688.987942 2789.608672 1619.713173 18227.790275 4327.774328 790.498343 1023.503245 1122.526021 647.995287 6821.197991 1252.271329 683.108084 1375.868836 1331.910418 1502.085214 840.237131 10751.205820 1853.339018 668.807655 3560.358087 
15082.000000 4370.054802 3013.955618 36075.464376 2397.894283 2854.895710 6083.232586 4134.181494 3259.758916 2403.691983 921.116535 1011.093065 10594.759799 7347.357784 95607.044020 719.842159 559.823413 5826.779356 541.023878 883.599002 682.149077 7057.426249 524.827937 992.569846 1846.269810 1377.435049 15073.006227 1075.264303 1364.507918 3524.887775 1126.570193 911.104523 9852.700192 716.302321 876.231740 1794.574425 1771.556907 895.082732 632.141434 7285.745149 486.943032 648.169670 1297.933024 957.515187 3326.719721 
11120.000000 42848.681575 2603.276334 6654.041385 2125.940262 2846.317243 4023.544232 2402.759891 1053.304381 197975.712570 10177.332013 1049.209733 27018.574441 1674.794830 5807.224860 8320.683937 606.975953 1309.840431 732.146302 10767.405187 834.445022 1700.191111 634.806417 1452.687208 15646.206714 1109.055674 2666.139317 861.821197 1246.726011 2225.523091 9488.621733 620.608092 1542.331465 507.519019 630.875802 932.450486 837.336744 2009.295298 214.518391 415.607006 143.452278 308.520921 437.203372 183.705542 11223.122696 
36236.000000 6746.537535 7021.275175 23358.359577 6320.550156 5633.975219 12382.802757 44057.766802 8039.491168 2446.872022 1332.035103 2216.194712 4316.664624 4906.243937 20471.706356 1188.419475 1434.794731 4282.633531 1776.478428 1062.375276 1322.408266 3970.704844 1164.806143 1293.106898 2290.657829 2734.748133 8729.366809 2423.930904 2220.238300 5939.860694 8260.824557 8914.469975 28890.423795 8020.829108 7136.289640 15571.387608 58147.121668 1463.131115 1561.570658 5318.567971 1419.507587 1266.491165 2807.011773 9756.152979 3680.338146 
3319.000000 1283.740163 616.936468 1518.535901 526.248727 819.302685 1201.811771 527.462151 9855.689901 847.716375 244.349345 229.810319 610.682345 318.106943 1027.329588 200.251341 122.227418 251.482340 182.131182 335.948789 200.353919 413.643533 150.567894 449.796331 482.044391 270.896929 625.842863 215.848160 379.643610 676.951900 208.462985 116.880913 291.710013 98.339092 146.356225 226.069305 152.783940 4247.073089 1810.057971 4493.636983 1540.713101 2561.068163 3648.608942 1534.127768 37392.086982 
2749.000000 9636.860403 629.550899 2145.898312 459.577934 885.292467 1152.654232 490.953548 12971.788018 45824.445486 2294.706273 261.372432 8280.422391 521.532660 2629.030054 1705.321701 127.186816 385.744655 139.325350 3251.260253 245.189938 736.063255 163.957320 572.876285 4135.222608 306.198459 1032.056045 215.231518 455.248641 722.191294 1790.088228 131.863865 440.372123 94.861825 168.638156 230.056938 153.094891 31620.672651 2941.342399 6769.982283 2020.305260 4389.262660 5479.660858 2129.782184 125743.991693 
2903.000000 975.212141 7430.678091 1159.295466 662.747199 22926.015060 1720.723058 567.875096 682.752485 616.436381 2280.516990 32141.674155 386.433917 3012.977443 610.872190 214.470249 1826.244663 287.239760 288.099206 7934.257653 49885.632126 9201.698833 5246.022059 213664.503267 578.771234 4731.357026 729.776843 442.022217 13743.821840 1390.297935 181.340310 1603.289625 256.126539 146.633948 4371.658248 361.845535 185.290123 288.373145 1042.058594 260.706686 141.521237 5908.821292 371.663461 117.111568 1571.926296 
3055.000000 829.695980 6523.698223 1290.349113 724.059037 7032.348431 1589.707249 677.998874 514.476541 457.399458 1803.790898 15264.672841 345.222427 2848.544227 755.366756 195.668210 1579.199028 323.970766 316.481664 1968.498120 14620.144990 2703.010936 1670.622405 26202.497109 453.804784 3508.252325 696.436199 405.206055 4058.405810 1184.147238 178.822784 1518.583227 341.267824 177.752899 1399.069358 364.812350 263.473848 159.073060 1135.340751 240.692050 116.268247 536.932547 260.669898 122.839287 1138.943038 
1696.000000 11975.445074 15043.442634 812.518660 666.340701 682.413898 22119.897884 395.587308 1043.391772 128794.211066 108371.554535 175672.782363 6176.650681 7328.597811 526.353808 5560.572985 6574.290464 370.419485 410.325528 5442.983909 6248.810032 375.214064 350.449807 504.808560 154583.692226 203301.891895 11003.894312 9364.643428 9259.635619 311010.297062 3106.869186 3589.843770 214.655728 180.682811 182.747033 5339.654998 142.632564 5019.558294 8163.636604 397.533718 179.532728 147.503930 12902.220156 192.734318 2770.060161 
1688.000000 974.157816 662.093627 753.896781 315.527607 1808.612525 4514.843613 288.928873 848.757055 974.151258 360.521300 461.520365 441.751976 304.254808 512.221285 167.071704 137.589169 150.961059 127.636275 910.268567 802.279139 861.683625 371.443484 3185.222866 2574.433103 1997.762237 2119.109270 934.149261 4561.185690 16036.383387 163.683920 122.731364 158.695313 62.384758 324.511732 827.167470 89.795232 565.676437 316.496906 356.124051 138.057760 741.503851 2216.529225 141.415440 1102.025013 
2446.000000 8230.948936 1700.561018 1063.802432 515.009486 6656.413361 1410.766435 431.410474 565.455823 33887.952973 5851.224926 2048.153610 3702.545645 726.948002 690.130948 1778.151711 397.732968 248.990375 197.667297 22891.937011 4921.292785 2949.358645 1411.985836 22799.648887 4879.042191 1055.590777 681.450007 321.538493 4069.874399 1160.830830 1453.244736 317.884758 214.120612 106.565016 1177.007742 268.280401 120.683197 1445.289621 283.863428 206.905373 88.074276 1414.215902 292.904644 90.105658 2418.859813 
1352.000000 7219.158397 980.065330 629.494621 273.595449 451.890899 10773.996162 259.515549 1097.608395 69527.098913 5463.441886 1183.117822 3390.722727 499.850207 443.365001 1564.471784 245.003015 161.223191 107.961587 2666.097688 403.121364 272.699627 133.735889 325.714557 46692.283455 8995.162439 5452.561415 2564.399336 3884.088743 115657.864199 1483.412940 212.524856 149.185892 68.293060 113.680964 2267.133673 89.729745 5238.134785 677.290283 446.138525 166.389790 237.654412 8711.976095 180.373294 1899.431094 
711.000000 771.710029 2224.807067 292.520288 166.734876 510.424550 4980.855376 126.006035 340.617037 1431.303714 2668.032145 9256.791720 321.713056 961.403025 182.145158 177.885600 554.228302 77.923289 83.879079 575.311058 1860.191582 247.711288 151.343735 751.895294 5505.290873 16406.950301 2218.047183 1413.533955 3950.688474 44747.206553 141.279714 421.426981 63.980565 34.851623 101.902538 970.637903 46.268427 411.095960 1013.323666 132.249494 61.886370 119.075021 2098.674272 59.424868 516.243580 
1303.000000 4658.177778 342.392695 8559.887443 270.843581 517.558326 1068.740157 306.236078 92.159311 20649.292497 1266.427846 154.339934 30570.140359 2303.581397 78998.234367 998.947750 79.255112 1981.777795 91.378344 1887.346796 159.842652 3845.152445 123.781951 364.824874 3847.708173 313.743026 8206.031003 251.739253 513.351114 1259.543581 1125.980838 89.495766 2206.310003 73.460377 135.174064 279.068057 109.915459 127.587223 33.679008 478.800737 13.227694 47.159763 63.039314 37.629745 1637.787756 
418.000000 2271.072748 3050.970212 198.410671 356.473549 158.906156 5343.950054 94.560681 1560.702707 19339.425352 20198.748263 34966.068763 1198.937575 1560.653371 135.198693 2454.780165 3581.508136 189.101607 523.323745 975.100985 1353.090480 82.628681 184.006550 117.263700 31357.259521 44015.876969 2702.887374 5341.577241 2221.959504 76750.421519 595.958467 780.585984 50.968107 95.947889 42.473573 1309.589246 38.792751 7007.231660 6381.143165 705.891080 330.548541 335.206461 16570.947121 299.667816 17059.399497 
1567.000000 5932.605655 8834.039057 663.031594 385.295395 10815.212147 2833.965572 302.295100 201.465878 28125.757136 34013.540684 82408.223620 2618.161537 3680.164037 370.048275 1473.520682 2315.772863 178.215118 173.648960 41898.583987 67133.853123 4937.836762 2983.979096 96123.857994 11001.414550 18802.482924 1264.962476 776.512971 20599.107098 7610.001212 1167.511043 1735.529707 142.084235 85.933134 2248.740977 568.831552 92.034093 621.342487 823.843660 69.215255 27.450215 1020.658848 227.942676 29.465498 1788.788994 
1732.000000 506.567829 1358.001582 710.272312 8330.167762 3399.082698 834.281951 364.714214 338.832667 300.242202 393.914355 2046.642258 213.648976 580.172800 370.109390 2676.590485 5777.569841 3711.949516 62861.888826 1001.493890 2601.182538 1358.079417 10914.825841 13342.121532 248.351513 694.011496 353.753577 3983.594023 1870.148831 588.014466 108.232030 306.921051 167.585389 1991.955779 665.689286 186.568267 127.393635 103.884584 219.351728 128.266396 1178.011524 770.723690 155.473523 59.615360 786.159333 
1185.000000 324.307849 10245.064671 481.208681 321.676396 8689.899479 3227.819584 236.625405 114.814219 172.172191 2880.820036 114329.935672 134.037935 4134.357241 255.655523 83.059871 2821.368144 141.506337 148.830318 2330.345609 81259.944269 3790.070059 2561.896195 84257.567881 875.849226 25574.988677 1362.799468 942.737560 20615.838328 12804.745027 65.836230 2143.265254 107.470688 72.086215 1900.787021 637.696727 80.099411 46.178783 1044.099602 43.824899 17.085081 883.187292 163.399183 18.937448 1231.522801 
616.000000 3107.534989 326.071906 316.535702 109.491268 886.756303 1501.068395 118.494037 4372.959888 24220.779559 1796.207536 301.044160 1627.223385 168.892790 257.610694 558.161277 62.716819 64.351646 42.833262 4840.325102 517.035809 482.701362 182.858428 2054.282988 7082.690665 898.186503 843.808233 297.106060 2041.619670 5260.148080 580.658923 65.006136 73.512235 26.176363 180.914843 308.598581 46.360087 21771.086603 2295.186631 2237.280996 753.377864 5127.578610 10834.515027 837.468973 46767.242133 
518.000000 699.860637 292.548649 204.429101 590.145607 1864.958026 270.814586 96.363405 2311.816232 1813.107305 517.406924 319.170084 298.410077 124.642625 119.267505 1041.054273 401.564162 254.654393 1181.850241 2368.856694 1080.875543 771.208803 1866.284459 11174.915065 407.961975 177.713716 118.472631 327.623350 1090.791134 207.818107 146.912307 62.305927 44.956658 126.896176 336.956094 56.323010 36.905610 3226.433767 1224.426433 928.337363 2581.923347 7983.956539 1268.700664 433.235415 15432.163049 
3789.000000 1198.449784 761.050270 29507.340256 645.005105 1084.912571 2311.814329 1385.634594 581.318343 682.069521 254.639730 267.385822 9924.046938 6174.827430 265702.704221 215.674043 152.518494 5290.449990 173.949073 376.564523 255.704733 9357.876715 214.283562 594.277334 788.421727 531.963829 19489.463007 453.623562 777.847705 1942.880129 430.008754 296.117212 11387.994298 245.616210 483.368972 853.886850 947.509344 173.233619 109.322091 3782.084745 78.647258 188.523411 290.788683 313.268336 2267.355635 
1419.000000 562.904489 427.094686 12298.540566 337.882233 2407.629155 3156.554505 500.982453 312.120276 374.509334 170.188588 206.685472 5066.649136 3771.217988 141018.350934 133.738088 114.002287 3243.409861 124.911693 944.922299 770.458295 20081.347553 599.908550 6256.420324 1264.833361 1028.608603 29559.797605 831.468999 5156.794181 9211.749144 205.210875 150.224241 4499.717255 121.318494 853.342401 1115.936460 264.052195 151.484300 94.822192 1919.881041 59.749517 593.501055 537.345786 139.358186 1346.781699 
625.000000 2434.186529 5125.329414 285.216557 403.090077 2596.039926 5414.979961 140.757729 15.918305 14851.846781 20595.621031 57145.169059 1152.563272 2364.019539 165.215365 1314.983057 3135.501694 195.983321 476.681881 8800.107494 20063.523524 1223.461104 2267.034576 15343.551305 22973.648333 48771.108900 2600.108959 3236.188352 19397.512315 57994.999629 568.052259 1175.768479 68.909060 98.455197 599.083174 1297.800303 49.812713 42.629193 92.338907 6.806241 7.109982 52.382734 100.871033 3.524437 617.711718 
684.000000 188.305152 825.670191 290.318391 190.237126 2822.810967 1608.101628 128.708016 104.445376 109.801101 230.506510 1474.552783 85.073612 344.797363 185.133597 53.643750 231.394856 86.076604 104.814360 793.307422 3339.901570 1247.395659 832.191042 13946.417147 456.234786 2021.039871 719.019434 472.761672 6793.037878 4139.179468 36.635071 161.024000 62.192306 41.559967 552.489158 313.667361 45.552073 40.261906 103.338267 40.272112 24.102201 372.603179 215.176983 19.429339 595.135335 
372.000000 3200.652614 2461.564834 128.713489 55.896334 572.237347 694.598887 51.480748 140.947805 34877.138952 17086.762192 29410.481860 1133.158810 939.881046 67.866396 476.839159 459.144975 23.143774 25.113119 4654.019379 5066.312723 221.698922 103.641531 1483.416990 5512.401427 6630.991469 284.216633 134.118935 1400.107286 2217.929969 467.504623 373.600181 21.346147 9.917161 87.980129 112.802267 19.570838 1329.591697 649.654119 45.943999 16.876265 126.845469 150.173446 17.769800 285.261956 
2107.000000 3765.141313 698.062097 842.708888 10334.751096 554.465706 815.031504 453.362982 482.966672 15291.129218 1463.039347 382.551821 1520.100280 296.488303 412.028416 13232.787049 3412.059279 4241.842373 64351.334487 1201.187043 221.449218 243.819241 2686.121939 268.853284 1553.587285 300.142310 351.073938 4076.409617 251.499914 460.562185 803.015907 164.135315 201.213134 2344.206320 131.864595 192.944473 155.783868 287.384089 116.130327 186.349933 1909.784574 105.028974 205.040019 94.185151 2177.193680 
118.000000 267.969640 314.877219 106.203591 410.209326 214.778276 1012.260922 40.020130 53.279557 1306.517928 1101.062183 1671.927156 312.317378 300.645707 322.065941 1612.807363 1555.665370 305.950884 3023.259926 563.953369 620.179730 252.671956 903.035819 1067.496211 2880.065917 3922.977766 810.899403 4496.796019 1719.620912 12442.109855 112.394619 116.113788 93.480441 120.434311 116.174494 334.764275 55.417431 75.130090 60.356493 51.200438 111.544880 33.624531 513.169898 22.546325 187.675883 
2266.000000 395.682557 371.968475 1471.902362 581.776597 291.364840 686.056036 18828.556547 448.714697 141.424553 66.847399 130.893897 264.239090 269.386504 1343.953396 100.133351 115.182939 381.352753 326.333693 52.484312 69.778662 209.477348 91.374013 78.042134 121.861175 130.624286 496.954611 201.944357 104.770435 309.822969 3267.363235 3178.142554 13050.180178 4687.554235 2442.073333 5864.173939 194889.987349 79.804137 68.551726 322.989890 116.127030 58.455642 151.784170 3635.029121 859.514709 
4682.000000 887.550861 924.353122 7082.864166 847.652993 778.652060 1738.456882 12256.117531 1036.689762 346.395174 185.478752 315.308396 1405.271583 1565.524849 19665.751897 159.930874 197.226828 1325.963242 247.829082 155.909882 187.346317 1432.254773 166.403412 229.133227 337.654182 397.197727 3046.815836 361.602345 344.283408 934.383137 2268.112471 2373.214963 15570.209994 2215.904865 2004.683992 4464.513578 40439.493896 195.203951 205.702179 1639.492534 186.313365 179.003254 397.058031 2711.280968 702.180036 
720.000000 1903.266837 261.016239 8140.881416 222.382446 2153.384026 2336.401973 398.200495 81.956865 7601.669723 708.177354 156.314715 23760.240007 2980.566584 107206.501667 648.068555 89.468135 2699.270847 104.174172 5032.738203 865.160244 23702.469643 679.455704 9804.587404 6444.414426 940.989112 28701.259792 822.173195 7935.328719 10927.639920 750.080516 146.514492 4234.573993 113.782358 1149.507249 1106.494477 430.397779 65.907801 21.792939 764.352674 16.998741 308.530552 197.918990 94.848726 593.891424 
396.000000 1360.257053 429.921797 291.796154 102.698689 1290.973299 2067.919068 82.012917 51.917652 5610.752083 1582.253561 729.172819 1073.487889 281.575894 342.189575 372.666570 121.550133 83.416033 48.875177 4772.600417 1456.027863 998.470254 361.564222 5339.147762 7834.030356 2742.915024 1505.658516 598.753691 6994.623596 14016.778797 303.756013 89.439266 71.299440 24.164643 285.122550 455.593074 32.885742 123.444140 35.213770 28.260182 11.030395 138.728629 180.045655 9.716697 378.772223 
49.000000 37.751837 176.637913 17.699659 15.830897 92.085180 82.179199 104.425416 91.368297 109.568243 233.858638 1658.030913 16.673478 69.688535 19.648721 27.300843 102.809575 8.378411 31.290162 70.840393 482.247500 38.025048 26.521086 336.283748 168.440569 673.504526 38.397667 80.476131 166.541384 507.721373 65.760671 272.359736 49.484729 36.979840 248.994460 104.451080 513.665705 123.075663 899.599236 34.670150 37.616748 263.827265 316.226443 59.635155 787.198553 
497.000000 2200.606650 309.665017 2375.593306 174.136703 946.903031 3786.630020 147.708679 66.727543 15590.473638 1553.615690 333.226137 10552.520031 1421.771406 17173.107413 850.256361 122.709069 905.770906 95.634920 4235.741721 617.078114 5075.808023 364.530829 2443.010529 17130.433341 2763.525297 19115.304752 1545.813566 7578.035589 36407.081567 685.444313 96.216246 755.332306 55.039685 283.585112 1180.393718 70.229124 157.352761 35.656255 194.553440 15.482365 29.971733 511.150284 20.680624 495.436516 
258.000000 215.419609 631.451919 106.980150 939.371400 1928.756924 399.502713 51.394364 46.542582 482.407446 521.506885 2873.113627 102.522121 285.247668 68.229174 1035.754897 2568.827437 449.580750 5221.344629 1445.686242 5068.152913 836.134520 6936.356224 19390.655398 320.340287 1059.202075 163.861995 1525.402399 2937.059321 1195.026321 49.994186 140.212860 25.135982 219.734885 392.124239 84.664445 24.574320 26.113992 57.441989 19.649267 141.214798 356.575826 53.377289 8.645425 186.289554 
236.000000 887.279642 52.047772 129.121057 44.871521 40.248264 77.971901 350.372889 14.214246 4220.285962 213.622133 30.177233 516.464739 31.181179 111.251324 174.681509 11.278575 26.881824 23.104917 159.878010 11.078527 24.817024 8.558382 21.033167 308.913827 20.245858 47.127510 16.635085 15.604887 46.573739 1397.214606 83.051023 210.485633 70.188608 63.768321 123.126783 673.743489 23.779632 5.235214 9.055812 2.727974 3.473027 5.607869 20.141857 232.753381 
29.000000 14.589238 104.317527 37.617467 28.507948 40.216000 16.525987 15.927528 4.274163 48.433345 112.035775 988.896705 10.466593 155.043597 165.597963 47.268945 321.254363 14.831192 134.233114 53.709879 450.582665 68.388009 153.153860 243.829521 14.749246 153.910178 30.824032 46.816307 74.168719 37.707956 9.439050 57.733740 38.974061 10.654791 19.256759 9.047209 35.117027 1.429019 14.938953 12.353032 1.564159 4.246435 2.860365 4.455839 14.946555 
482.000000 150.133634 105.043066 388.551447 1239.675778 82.740683 170.513230 2634.236647 99.168222 324.639623 30.733292 55.890920 126.545970 97.297192 685.579479 279.558233 298.321484 824.428178 4908.455440 23.304848 23.046443 77.684596 209.177328 34.464604 49.639478 43.539143 158.047194 462.398910 35.577678 95.862687 1189.667938 601.816685 2854.325111 7152.882211 443.732687 951.745252 25489.472482 17.948849 20.455611 84.393779 285.386265 16.547184 34.608541 521.264081 131.279612 
14.000000 1.439430 1.806189 16.642675 10.654926 0.724854 1.315594 2.373158 0.889568 11.268623 0.294643 11.613423 6.564015 4.878004 90.109721 2.835008 3.525629 51.188157 45.294352 0.170592 0.369032 3.081802 2.140305 10.153381 0.320655 0.595870 5.890921 4.082263 0.279810 10.518720 0.650851 1.862188 7.088910 4.638296 0.451561 0.740398 12.229129 0.449621 0.202754 4.495834 2.699258 0.161042 0.312802 0.338471 11.060216 
```
