## Supplementary material for "Interspecies regulatory landscapes and elements revealed by novel joint systematic integration of human and mouse blood cell epigenomes": Scripts for IDEAS modeling of epigenetic states jointly in human and mouse: S3V2_IDEAS_hg38_r1.tmp.83.para

```
#count ATAC CTCF H3K27ac H3K27me3 H3K36me3 H3K4me1 H3K4me3 H3K9me3 ATAC*ATAC CTCF*ATAC CTCF*CTCF H3K27ac*ATAC H3K27ac*CTCF H3K27ac*H3K27ac H3K27me3*ATAC H3K27me3*CTCF H3K27me3*H3K27ac H3K27me3*H3K27me3 H3K36me3*ATAC H3K36me3*CTCF H3K36me3*H3K27ac H3K36me3*H3K27me3 H3K36me3*H3K36me3 H3K4me1*ATAC H3K4me1*CTCF H3K4me1*H3K27ac H3K4me1*H3K27me3 H3K4me1*H3K36me3 H3K4me1*H3K4me1 H3K4me3*ATAC H3K4me3*CTCF H3K4me3*H3K27ac H3K4me3*H3K27me3 H3K4me3*H3K36me3 H3K4me3*H3K4me1 H3K4me3*H3K4me3 H3K9me3*ATAC H3K9me3*CTCF H3K9me3*H3K27ac H3K9me3*H3K27me3 H3K9me3*H3K36me3 H3K9me3*H3K4me1 H3K9me3*H3K4me3 H3K9me3*H3K9me3 
39123.000000 8443.070076 8571.992334 8723.816487 14772.511565 40395.854843 6320.270901 12989.203344 7730.017528 3527.881567 2011.074527 4361.471891 2036.561338 2020.133941 3026.852037 3215.593906 3302.809193 3661.833785 7210.299934 8843.421181 8274.781889 9682.513331 15595.238385 61685.613947 1480.350087 1415.813845 1760.814699 2636.244830 6993.803547 1728.275563 2850.263246 2847.228508 3306.074066 5308.315271 14213.792922 2421.210314 5928.185550 1705.837680 1739.483969 1986.456201 3241.111687 8132.469768 1436.574235 2848.096195 2427.561174 
83330.000000 14577.883667 19120.506810 16310.575703 40847.472548 13826.643763 12730.819352 30278.554872 84519.932498 4875.537920 3571.849520 8864.752076 2961.466632 3771.706656 4805.835760 7182.156535 9355.913913 8587.675540 25074.639057 2464.203655 3190.682906 3128.368745 7218.289707 3229.455863 2313.949551 2951.798377 2946.968015 6695.464722 2460.584437 2703.352663 5369.118037 6863.663555 6545.783919 15615.579002 5501.662950 5101.661009 14759.770060 14775.391556 18895.526606 17293.034876 42433.230678 14663.312054 13480.438056 31765.661402 94033.274013 
6902.000000 2025.304165 1056.461313 2024.200358 2490.949569 1244.012169 14762.344901 3012.120373 1136.371878 1046.123903 403.392279 3778.189449 612.997306 416.675163 922.375860 751.554832 427.930095 794.120843 1197.047108 355.670604 215.742282 425.417509 490.802881 377.917393 4556.228884 1079.223177 4420.611229 5362.324437 2755.200462 41866.183924 912.271928 409.170732 976.095747 1178.095047 599.177721 6829.518509 1720.397885 333.105225 208.520039 378.266963 465.633575 237.122787 2438.174460 550.450625 299.832624 
30033.000000 6602.119670 8001.563163 6229.365788 43471.112270 4638.099156 4782.563465 11292.692612 9133.304410 2760.391245 1844.284175 3993.911222 1448.283839 1706.043557 1994.744825 9678.433372 11272.333447 9248.208755 65701.027171 1025.995805 1227.414504 1099.653025 6874.242530 1006.463314 1137.195039 1297.868890 1157.935052 7114.077031 848.495014 1146.821164 2561.534206 3034.418418 2597.007617 16763.602068 1917.754370 2013.755635 5712.184905 1936.768920 2407.070330 2051.748448 13315.316803 1558.751808 1575.244093 3627.846994 4135.007744 
8403.000000 10486.750745 4614.859085 1852.149653 5294.147732 1150.371588 1628.034888 2931.636420 1981.868620 15366.258310 4866.806016 4183.364024 2378.634006 964.391764 643.663299 6526.844031 2786.591083 1249.336334 4314.448633 1446.503384 607.816917 299.247546 766.545505 249.250428 2181.700806 810.479743 444.800611 1101.150361 251.828483 518.903831 3706.817533 1549.852445 746.954968 2003.059900 452.698156 659.364036 1406.125427 2513.888016 1065.184717 483.016628 1322.415860 304.190058 421.588093 751.270882 732.864574 
5470.000000 5982.664817 1391.886985 2026.302045 2259.280743 2030.707526 4462.256480 2143.336883 1220.377054 10594.066729 1616.526040 580.127091 2259.391640 534.794910 1060.512832 2483.349187 580.716761 904.054598 1232.602114 1879.581612 517.232563 799.073994 874.496183 1138.120637 4686.990784 1104.980060 1764.113994 1929.181092 1574.679992 4835.028464 2247.445456 537.774456 865.855494 948.237552 876.372355 1835.134820 1101.893545 1364.491906 316.985858 488.683392 544.904816 493.490467 1016.986883 512.052996 426.912167 
1748.000000 570.873710 87.515922 2559.590417 671.912610 375.523101 9006.047533 891.483523 307.193530 359.337248 64.855740 1774.020955 814.480016 199.169294 5979.242300 217.785257 44.720169 1043.937877 351.735731 120.559490 19.904890 590.615146 156.187383 156.429222 3272.773890 230.750167 10080.271526 3286.202657 1819.190869 69707.191128 305.268554 38.438506 1350.085012 354.899540 203.344037 5027.738546 587.207663 98.669837 19.404564 483.333967 134.101126 76.203382 1538.086244 169.117353 90.991815 
1805.000000 14832.184099 1257.915665 13131.055725 660.858940 269.523294 398.040776 16696.793893 376.968265 166523.010438 11857.758822 2859.504348 101567.968040 12304.195009 149141.487174 5124.994817 477.967185 5146.459947 340.790126 2019.390846 220.418306 2403.237779 116.221192 79.408993 3036.604588 288.076215 3019.810222 167.288024 67.426146 180.948027 120076.926458 10298.596816 131742.013725 6472.585794 2768.778166 3786.379155 183559.348085 2942.444923 308.039624 3195.775097 163.976514 72.567451 97.983602 3753.924787 143.977434 
4942.000000 5029.082685 1379.647396 6096.570002 2278.379290 1054.324923 8283.644483 2078.721107 2138.117312 8480.578980 1435.784960 564.724303 5876.401489 1739.793676 10220.429786 2275.978373 636.993218 2864.748529 1394.387502 1015.119967 300.516768 1383.595921 514.314524 347.793979 9620.382768 2350.940698 11048.555748 3857.808214 1837.416765 18976.913163 2204.732343 583.557279 2708.700196 1008.684735 478.021359 3667.874914 1134.428190 1999.826961 584.333714 2505.447533 1067.889409 498.038843 3333.280837 919.063689 1575.923109 
1414.000000 943.704614 376.806400 1301.848045 663.935884 270.265874 1375.506044 2683.601957 333.807798 962.060234 280.855488 215.850772 964.891846 372.822468 1803.445687 467.243299 185.709973 611.851356 442.467604 182.915832 72.482541 260.508567 133.403544 94.197620 987.412747 384.487870 1358.174253 686.304509 286.319210 1818.700903 1922.230050 716.718933 2786.063358 1269.149454 529.359594 2533.297692 6366.318722 223.054116 91.188183 326.882097 172.466460 71.000784 341.261342 653.173120 145.789063 
250.000000 638.365413 151.957603 1451.963553 131.780887 1381.573546 354.551334 1420.544386 83.038453 2768.160468 596.546416 226.956490 5296.289110 1336.820666 14275.575736 355.718171 87.858366 827.546808 117.699751 4162.823564 1010.322691 10284.751376 829.662300 12468.088684 1178.143903 294.822600 2509.438407 186.021169 2703.890524 1233.770073 4318.903155 1072.378560 11248.318668 832.033383 8913.625504 1688.376231 10769.170044 213.115380 53.542960 485.227989 50.204693 480.315229 132.307536 500.677062 58.427997 
1966.000000 5508.034680 5077.616765 435.537525 1115.688584 227.233829 660.542639 704.006983 447.996066 22281.661627 13229.156409 21572.098005 1369.745864 1022.738440 180.771343 2991.524725 2935.569847 255.078245 910.470868 655.956035 538.675255 61.238242 135.561762 55.737550 2254.948140 1499.265418 215.561509 375.228802 87.720526 452.395275 2080.296316 1787.196305 189.191806 433.684141 93.377041 286.117009 370.257902 1227.124805 1121.699082 107.570184 276.540029 59.988798 156.130552 171.354891 180.945698 
1138.000000 2294.746244 417.781227 3758.389286 509.636100 180.075168 793.393900 6534.350943 260.577336 6415.035221 1052.605325 526.391581 8703.490195 1801.970660 19930.091775 1074.419006 214.388011 1872.875460 320.986081 370.735440 74.169513 735.772848 92.049388 58.354561 1743.159913 314.575309 2646.025721 381.212806 128.228937 885.249088 13181.836691 2523.200117 24665.854060 3082.307164 1171.097541 4558.804757 43923.499003 555.839040 109.961830 1060.508306 136.456090 52.708634 184.042506 1670.830215 114.107134 
210.000000 1598.431239 1921.392755 473.988128 105.017398 27.605227 225.868891 643.956777 42.234229 17262.837417 17881.980470 23670.769123 4173.239558 4599.898054 2091.248878 708.517963 964.002738 256.424589 93.579280 229.418517 275.151882 61.162948 14.889560 20.475485 1577.192693 2189.122150 560.911274 138.300108 33.156280 405.956222 5203.339626 5999.999999 2283.704468 376.800217 92.409384 727.925262 3159.195928 325.150627 396.160242 114.667865 24.403632 6.326692 50.361586 162.015217 25.971459 
1658.000000 1183.757395 423.476828 1463.093629 697.224520 2973.669968 2189.378876 961.577659 473.460035 1576.313377 367.930274 271.089506 961.014044 383.194568 1943.220265 505.537162 181.687878 631.430115 381.817165 2191.727562 769.650742 2561.915967 1296.723666 7460.698961 1431.200349 512.627173 1921.790626 936.915922 3802.915467 4285.077752 684.930364 236.345956 911.328324 429.522620 1825.856067 1351.964540 903.132905 329.513664 124.648894 432.235324 213.675108 873.791207 622.703785 302.924693 234.664115 
1532.000000 6755.443909 605.402042 5155.145574 616.847036 257.983657 5984.396372 1076.877975 423.121840 50044.185111 2622.180927 566.064013 17692.944834 2187.256471 27652.583710 2489.962420 257.805326 2175.943477 345.779828 919.937017 106.508398 999.582612 117.988096 85.681198 21214.197341 2542.218660 24911.764650 2524.234309 1148.030656 31889.150202 4642.118218 417.963120 4162.477790 445.526342 190.778402 4382.514859 1075.501317 1581.928072 178.328784 1585.833025 198.707305 88.514226 1751.852686 299.187155 231.235744 
259.000000 1156.553592 106.919584 191.144307 401.950958 41.267332 221.764122 1273.505448 73.712033 8161.073022 607.026241 256.063008 896.651496 143.929022 287.340554 1765.391534 185.101814 312.353126 927.752351 169.640816 17.265961 34.295531 71.074856 20.848263 1027.143546 120.220505 205.843838 357.762372 38.824052 304.934506 5338.159797 486.433839 975.204090 2190.463670 246.842945 1083.740183 9432.139128 332.921466 33.418982 65.843223 125.386074 14.164344 66.996016 376.984778 48.361157 
597.000000 344.347902 68.674397 342.018290 219.379536 97.799421 2602.343659 1167.933660 95.255132 368.513161 101.998487 658.065671 202.660672 67.485404 352.845289 132.394268 34.455598 134.186345 112.486967 53.144171 9.625528 60.761996 39.919102 37.012819 1503.030579 137.352373 1541.457291 977.328826 437.556465 14150.327567 620.758633 83.129721 696.297947 442.094445 199.022507 5110.146740 2875.016252 56.965525 13.100495 59.920985 39.268530 18.251797 433.759320 188.770407 31.941874 
423.000000 603.794909 133.265975 1495.209168 195.074952 96.926501 1232.611847 1598.080551 104.002427 1344.430855 285.158833 269.056736 2260.071033 537.693911 7857.656299 306.243520 69.190987 677.934177 132.079980 129.851616 29.862268 327.954868 49.774057 53.944789 1889.485274 381.484618 4455.582193 606.779975 253.852557 4383.927318 2270.062418 440.270735 5493.250186 766.396851 424.801131 4755.123691 8181.584447 157.436810 39.050256 370.145185 53.303236 28.290906 309.576448 403.332179 54.657628 
3778.000000 1009.016644 466.972841 763.295318 19922.088889 563.086076 735.557103 1638.561393 2120.450564 521.114424 206.219226 2707.893995 208.413938 94.379830 259.130932 5314.070442 1629.159209 3934.706637 151376.620306 151.320108 72.391427 134.207544 2911.790277 129.776677 216.301915 106.611141 173.156789 4082.508816 126.125417 243.141211 459.215769 223.134976 369.097968 8902.413802 272.774018 373.883664 955.681892 537.941364 237.604171 465.328415 12096.562513 346.168329 442.832283 992.018117 2042.548570 
3031.000000 635.398117 350.875469 805.795003 1259.429698 10579.359956 582.204140 1181.361085 2097.048204 275.029330 123.485584 2151.360722 180.130490 107.332354 334.791084 265.275128 164.914254 363.846599 676.237275 2219.274802 667.881440 2887.584317 4279.951015 47661.470584 134.189671 84.185672 187.045608 265.436416 2026.030308 182.796945 252.883082 142.637929 347.693054 532.754007 4101.571678 254.491345 631.004758 434.295780 382.454962 569.376449 986.746894 4392.156036 424.951365 868.124242 3833.797421 
1049.000000 1086.541178 280.279886 300.375891 6671.516809 156.240846 1475.295038 1414.453862 444.490198 1962.670307 472.907167 652.838168 344.098164 91.500664 144.121452 5669.788934 1352.560229 1771.542475 65902.782753 160.504259 42.257010 50.792176 1028.284807 42.420607 1294.354594 279.368792 437.875709 10520.969625 226.966652 3259.880001 1509.466548 345.052083 430.380025 9238.585347 213.875234 2165.386500 2993.421029 407.493767 92.152165 129.879474 3418.113862 74.076767 707.450682 620.952452 334.173434 
76.000000 234.041124 222.236508 39.391857 80.860165 10.665947 55.614089 150.675553 37.284337 1157.970369 1054.747705 1210.628610 136.406009 162.760866 60.716866 330.314458 307.166070 61.590039 170.633454 33.491893 31.029243 6.741004 14.207790 12.617067 217.895484 218.007495 45.231943 87.309541 8.754722 89.981108 544.348183 516.750914 113.363724 209.683914 24.197102 142.647365 470.448679 98.010089 83.419972 23.122465 41.474175 8.005990 23.358806 68.515126 53.306133 
328.000000 1739.008646 283.153045 3638.502207 159.481736 142.846307 1478.729435 1779.168338 106.732670 13662.354983 1681.342419 440.345839 19496.282602 3436.594307 47342.366700 827.270991 141.706036 1852.362932 133.741038 746.361164 128.867969 1752.310249 80.067314 162.385716 6764.658545 1330.695893 17218.532141 676.241161 628.176057 13276.404459 10026.147821 1731.825649 21773.803499 1017.150377 929.466392 5166.213504 13675.370898 597.862080 93.549148 1240.325502 61.473010 56.341921 391.119677 733.645328 83.212385 
169.000000 252.420847 59.936183 201.812766 1009.419985 44.634400 510.226149 702.336334 65.363780 705.524764 157.167295 191.227325 401.795376 136.350132 631.027715 1634.204103 365.330004 1222.811689 9854.069804 57.870979 12.297565 59.887103 195.837389 44.372327 635.936318 139.865263 569.444815 2843.944058 181.449785 2521.540176 1311.269367 290.884585 936.186159 5028.120272 165.116655 1686.698932 4681.486392 87.812334 18.740422 81.614592 436.357042 18.046504 224.020869 287.164569 57.130366 
666.000000 234.279055 148.786398 438.381386 389.165997 298.284088 362.062809 271.814457 3852.611399 206.651787 71.127365 235.043384 212.088964 119.145737 740.097054 134.751659 84.408554 247.719588 334.837950 111.662091 82.317624 226.516386 179.719481 252.991449 199.338330 110.466873 494.286914 212.876221 193.131816 554.673563 102.163159 66.708342 220.910511 171.254413 133.931463 182.701052 165.409402 1147.119321 769.597626 1954.082874 2363.456272 1696.286255 1575.676769 1562.167857 30523.098852 
66.000000 115.547704 24.287694 215.278003 76.932138 22.049111 46.246293 244.342616 51.870440 430.346415 75.849218 40.891916 575.744282 118.324540 1105.583068 143.798298 32.171575 286.902809 155.889404 45.460822 12.647967 82.608785 25.101464 24.883958 123.181585 24.246707 188.324750 60.392495 20.003865 75.352228 720.372646 150.565902 1186.471932 323.976799 105.208084 247.540489 1579.430053 137.380508 25.357598 237.890130 51.019430 20.403826 48.714901 261.604562 85.356528 
324.000000 530.834947 102.829793 982.322491 161.762909 533.779663 1184.210125 207.353951 190.902831 1436.446958 186.405046 68.767940 1622.779779 355.385292 4675.889996 257.001771 54.076264 544.369782 126.682108 940.425062 181.779773 1710.040815 265.724313 1334.894852 2060.698761 442.269463 4602.782379 624.866888 2151.139575 6219.111451 357.533520 73.599574 790.867864 116.284646 360.155454 912.377461 210.446285 272.753093 60.296080 593.155974 114.068052 262.624971 663.181268 126.790737 236.143611 
136.000000 460.236771 403.974390 117.189457 66.381870 114.682124 219.669601 59.514466 39.335430 2306.781440 1620.936563 1995.018237 511.906010 345.627834 196.582292 238.027208 201.667900 62.281521 62.575579 468.527949 421.924198 97.609426 50.194312 224.736471 958.449259 654.861690 267.062899 129.412008 143.109175 633.217103 250.518759 188.764263 62.184742 33.827583 46.209207 131.219033 57.178801 131.644368 131.855851 35.220605 24.181014 33.871254 73.412344 19.461544 33.373057 
101.000000 127.078895 134.360513 53.933131 597.864196 27.910502 51.562054 85.133906 383.447894 580.883177 296.044983 1122.183071 181.060294 121.843371 116.523883 461.414779 1528.876992 200.991844 6639.828037 92.154769 31.586393 34.582395 100.553399 45.729560 132.812114 132.609350 55.677334 276.566635 18.292919 78.142704 203.752240 230.732336 126.112765 484.253882 41.318008 80.172694 228.128726 393.852980 117.344628 204.363955 2529.714615 101.486871 186.252073 300.487273 2316.965105 
18.000000 26.077931 65.214965 23.201951 5.099603 63.293798 11.154820 23.289421 2.701669 115.098494 244.969546 619.254728 99.714455 234.623899 139.597008 17.372000 44.501106 18.104764 14.677301 223.309837 567.160965 241.420706 47.944957 591.333559 45.886376 115.033757 61.160684 11.297774 126.205810 45.415171 107.002972 251.727354 143.882049 19.971381 258.712166 70.922895 174.230231 10.176546 25.206410 12.603037 2.562717 27.572518 7.407273 14.476356 11.671391 
69.000000 540.979150 459.042453 793.535055 26.470708 14.526156 33.481378 489.307861 18.123700 5757.564086 4695.960323 4832.357268 7485.460392 6197.462114 11147.621166 216.813207 183.008667 359.653831 26.406370 119.585015 79.501290 211.066772 7.882421 17.246281 261.976676 221.891373 423.629541 18.901161 7.522046 46.992898 4430.460881 3562.993573 6815.761610 232.765064 139.239199 273.010634 4338.758848 158.645929 132.297920 247.353575 9.498358 5.299175 12.365683 162.458950 19.438955 
28.000000 65.373086 182.347206 5.513332 33.601627 3.690095 14.323395 13.160112 9.460858 303.497883 759.863134 2144.250653 20.235575 58.946833 12.870646 128.803848 347.280761 8.624776 95.896190 11.993501 37.396861 1.166313 5.029729 11.409940 55.960711 149.316438 5.090960 27.687054 2.602600 25.791464 50.312852 143.670115 5.328941 23.089705 2.304883 11.686101 24.551374 26.804319 78.424292 2.767501 14.157428 2.449071 7.710431 5.839555 18.651233 
47.000000 193.536523 351.335418 269.643862 18.076323 17.039092 175.079115 108.317068 11.742619 1352.720062 2211.351239 4223.823730 1587.252979 2912.936784 2604.376376 96.167700 182.545733 139.231999 22.181625 77.665402 165.346268 130.738033 6.484987 35.119126 932.640314 1780.223951 1422.181301 86.328145 68.978797 970.881917 621.247386 1172.247341 993.158000 59.986351 71.430869 507.270296 488.876048 57.372593 105.485838 88.037826 6.876280 4.876451 55.282696 38.371578 16.102102 
795893.000000 142119.595638 177775.448506 127432.394823 364988.122996 104472.758402 99067.776506 245751.976901 191759.907205 46873.465442 33026.717593 62905.282419 24147.165092 29265.024643 33113.183114 65862.530927 82080.621830 64228.823779 216085.710333 19095.498686 23547.482692 20592.144270 51906.285091 20961.100400 18894.504959 22610.891889 20084.757593 49724.663915 16179.281953 19299.007670 44714.266712 55496.433682 45368.069240 120817.550694 36891.207012 35383.836672 105636.946714 33980.242958 42600.550966 34316.368398 93413.503678 28062.091110 26641.336533 64624.572727 67869.346295 
3377.000000 577.438599 564.512385 867.153243 3163.064826 793.475500 649.911300 1451.529231 8071.993936 196.883780 113.280469 1344.037460 150.346736 148.104233 341.984249 546.644356 462.299148 871.348658 4124.537074 138.133635 140.620049 229.451649 776.442033 277.303454 113.308702 113.329763 195.160122 650.391536 175.112100 182.152017 253.111064 233.313659 409.604742 1456.533861 369.849109 306.292976 838.661517 1348.838136 1335.113433 1994.910241 6453.989550 1826.959198 1488.078555 3376.486605 22466.598423 
11.000000 1.604142 1.212861 0.369591 1.568223 0.844147 0.262630 0.312136 0.075521 12.573272 1.945601 11.471032 0.592876 0.448262 10.136597 2.515652 1.902036 0.579600 12.459322 1.354132 1.023834 0.311989 1.323811 10.712585 0.421296 0.318534 0.097066 0.411863 0.221699 10.068975 0.500710 0.378577 0.115362 0.489498 0.263489 0.081976 10.097429 0.121147 0.091597 0.027912 0.118434 0.063751 0.019834 0.023573 10.005703 
```
