## Supplementary material for "Interspecies regulatory landscapes and elements revealed by novel joint systematic integration of human and mouse blood cell epigenomes": Scripts for IDEAS modeling of epigenetic states jointly in human and mouse: S3V2_IDEAS_hg38_r1.tmp.84.para

```
#count ATAC H3K27ac H3K27me3 H3K36me3 H3K4me1 H3K4me3 H3K9me3 CTCF ATAC*ATAC H3K27ac*ATAC H3K27ac*H3K27ac H3K27me3*ATAC H3K27me3*H3K27ac H3K27me3*H3K27me3 H3K36me3*ATAC H3K36me3*H3K27ac H3K36me3*H3K27me3 H3K36me3*H3K36me3 H3K4me1*ATAC H3K4me1*H3K27ac H3K4me1*H3K27me3 H3K4me1*H3K36me3 H3K4me1*H3K4me1 H3K4me3*ATAC H3K4me3*H3K27ac H3K4me3*H3K27me3 H3K4me3*H3K36me3 H3K4me3*H3K4me1 H3K4me3*H3K4me3 H3K9me3*ATAC H3K9me3*H3K27ac H3K9me3*H3K27me3 H3K9me3*H3K36me3 H3K9me3*H3K4me1 H3K9me3*H3K4me3 H3K9me3*H3K9me3 CTCF*ATAC CTCF*H3K27ac CTCF*H3K27me3 CTCF*H3K36me3 CTCF*H3K4me1 CTCF*H3K4me3 CTCF*H3K9me3 CTCF*CTCF 
799615.000000 165882.107598 148238.242990 406907.090009 134199.205948 122560.484519 238806.631316 238191.627970 189984.343916 72839.245203 31184.274615 46801.213454 85233.468347 82936.523040 301141.223407 28244.637253 30813.903912 70739.019564 46116.544749 26288.911612 29376.039195 67182.055083 26994.201453 43271.609818 49687.512788 52089.947570 134330.096047 46794.685788 44926.402438 106353.128888 46840.494212 49873.063416 135318.326013 43355.807337 39018.878407 78423.763507 145719.779842 38035.985695 35660.020157 96495.757176 32508.175231 30588.447418 57456.190096 56069.214746 72993.046751 
70992.000000 17135.058452 16525.151621 25839.222586 160939.107950 14037.686989 22707.939521 15232.662746 17579.838207 8991.142269 4066.246320 6644.469971 6307.793451 6703.752540 11883.732783 40508.018660 40349.585573 60697.462052 534379.978067 3493.744409 4134.300637 5659.981488 33534.258222 6728.721972 5621.756037 6148.250539 9120.206501 54571.307762 5395.471396 10829.557004 3718.434737 4034.931964 6354.840873 36461.011539 3374.328415 5491.534232 6736.089720 3749.186106 4148.562504 6370.869612 40914.266465 3636.647987 5701.011604 3541.900983 11015.097593 
22949.000000 6287.111204 8582.094918 8853.618417 6799.863627 77558.943458 12571.596030 4460.926856 6834.222085 3670.294273 2457.793666 5360.784533 2461.958183 3447.666322 4759.172271 1798.302177 2716.801705 2824.557941 4152.994250 21558.013261 30210.318787 30450.855385 22804.144432 330168.934334 3690.551354 5105.960685 5243.840408 3940.427800 44621.929017 10780.121315 1185.896306 1800.612793 2006.039924 1559.234395 15337.893183 2645.884436 1732.373713 2027.013709 2691.886812 2541.387999 1839.452265 23295.955866 3829.790365 1210.967369 5635.138239 
21301.000000 3352.006098 3690.713748 11853.913002 4984.511101 2549.445538 5966.411305 121804.103031 3281.817243 1076.569035 588.393571 1123.429754 1867.421140 2270.282988 9870.703331 757.429238 980.530817 2905.245726 2548.509012 402.849846 567.617518 1606.129030 734.906217 560.409114 938.822458 1214.174160 3764.708271 1581.651758 875.214472 2486.279972 18957.889402 21360.253179 70311.075554 30496.853173 14598.219923 34649.261801 1041204.302421 492.995787 507.613619 2137.215528 817.980531 401.080721 1058.564536 18447.820978 9543.153261 
16385.000000 4432.661488 3344.844614 57283.102036 2433.965654 3597.459153 7377.938376 5407.001598 3263.123681 2490.810399 915.475011 1118.458257 16332.685111 11771.040772 244568.550475 660.935144 587.097896 8539.055653 549.696531 999.251504 870.625312 12689.558489 613.195817 1883.226145 2163.067019 1705.757027 27515.070384 1228.332954 1946.753829 5161.307621 1257.971312 1256.869328 18533.425831 930.205113 1353.659041 2562.098463 3743.489584 691.285505 688.912820 10168.806030 467.380409 903.911646 1387.189457 1261.010987 5518.319148 
8091.000000 46130.271213 1837.744944 4267.026749 2044.937687 2183.378139 3156.689198 1835.714467 247.637548 290424.880997 10276.045094 768.594499 25026.606068 1031.386951 3479.644534 11064.973809 563.246282 1021.228927 1157.247337 11918.634178 626.676229 1155.047278 666.151593 1531.728962 17781.736725 872.108559 1848.884291 895.989532 1059.767312 2016.063594 10610.395498 474.173601 1028.436164 506.946916 498.203889 756.167329 897.433562 1095.049859 89.238209 90.635547 58.140279 123.517725 121.544995 44.627628 8114.666971 
6209.000000 2212.942593 1447.615112 3032.897424 1452.386347 2263.655218 2631.896085 1176.669986 23856.459556 1540.880266 520.012435 608.892295 1103.187955 759.774751 2292.495467 521.840013 427.686519 671.555835 1189.803832 852.989547 670.694705 1191.821615 561.295589 1830.396632 977.676573 733.372202 1440.762185 648.449145 1236.063736 1789.438238 426.051597 328.147735 676.561606 308.863210 471.700995 580.110530 490.756551 9705.963201 5459.172291 11665.778401 5729.070831 9114.514980 10146.602545 4369.832847 121002.546165 
2300.000000 1205.824721 2246.601999 926.554424 382.322607 2200.976300 11112.324262 425.034924 1571.353530 1144.873179 1195.399072 3499.151649 477.678424 900.021068 566.868000 185.672491 384.732959 172.734219 138.006815 1049.064422 2396.273498 912.553444 411.650725 3296.744692 5968.713198 10826.197795 4609.364644 2002.957554 10824.954535 67126.907301 215.615046 416.499273 209.997321 85.230077 417.261637 2102.530331 199.876786 987.325947 1654.571424 591.325104 232.178878 1488.736630 7663.290782 265.737712 1997.118880 
6095.000000 18793.412034 1387.429440 3199.326092 1274.631416 1565.458434 2416.773973 1439.211533 14966.589692 61324.759046 4247.634766 563.291790 9928.769541 782.918968 2591.899981 3915.734215 356.417877 667.307545 649.609322 4666.909716 441.015878 855.969499 389.865710 1049.185004 7397.271974 652.914518 1418.597154 568.569207 798.016471 1590.253243 4481.737384 370.908627 811.033524 345.176220 373.348966 617.181228 757.502090 37057.964280 4030.119796 7094.098840 3730.909800 7625.791254 7077.907160 2710.342322 201171.087548 
5881.000000 1855.253327 17595.342481 2264.076674 1528.423049 40916.023623 4002.037444 1193.481928 2016.005428 1254.804060 6209.104362 105648.525444 702.728006 6628.015609 1180.366928 464.258604 4357.165880 656.103203 819.076567 12838.668681 121032.025808 15477.814816 10750.521221 402005.626994 1383.846254 13774.424161 1615.231319 1119.580686 29252.795193 4048.181543 361.006917 3463.870005 536.001379 366.505391 7926.229970 850.543138 502.533756 737.983676 7719.374878 724.700346 451.882888 14230.919599 1447.714062 357.232423 2235.468709 
2432.000000 19811.140233 2362.036381 1116.427225 523.117284 1013.012066 22642.710162 527.493070 1700.095689 222537.344155 17799.842083 3633.392506 9478.778245 1043.778418 766.771523 4370.304863 531.069601 272.814231 215.919644 8135.048593 1036.561907 544.519259 262.235033 889.702181 174966.046739 22880.663215 11069.176528 5590.037926 10528.749791 257113.636493 4560.967192 502.261888 279.572309 135.538830 251.949467 5154.095030 241.937882 10493.855001 2017.282955 580.053292 212.717518 420.944009 13687.088355 282.356438 4781.976735 
1489.000000 904.157781 6189.748321 563.731508 289.426749 755.950582 15514.246408 266.987993 1327.105805 899.121404 3844.376575 36413.605193 344.314414 2325.943208 301.475875 166.501883 1155.355325 121.194665 121.078588 410.169507 3498.579789 300.655074 171.483643 761.705926 9684.481228 60779.959129 6092.764432 3250.757166 7030.717244 185968.171575 167.289203 1111.232860 115.829041 61.001703 145.363293 2916.781826 87.525779 904.709651 5670.654635 489.057180 226.549856 604.258408 14459.010783 236.300190 1820.591126 
2371.000000 15552.053982 20866.038275 1024.482315 594.454890 799.940854 31253.808982 543.572282 2181.262997 161634.081279 125628.488495 245282.161435 7277.860969 8996.501813 615.961630 4456.407991 5322.345488 295.249606 272.550310 5793.117434 7160.421604 396.266583 247.444259 614.245178 206506.526255 280551.411044 13983.653543 8399.839810 10799.618236 440527.241971 4100.161313 4584.210473 275.435528 166.190419 215.649733 7456.401057 229.181416 8124.896338 20141.306336 777.019099 323.592350 436.903146 27954.915493 372.776200 5760.326793 
2999.000000 463.772162 503.635834 2051.716256 11074.538359 395.524411 909.942344 29415.636837 622.241443 163.888530 78.046977 161.010005 303.258653 365.555036 2083.963685 1780.770259 1861.772692 8421.091361 66364.576020 62.020193 85.163896 285.507249 1571.186539 138.894820 140.496257 177.927938 686.110062 3630.902556 152.093046 415.446690 4474.368121 5034.252330 21446.806652 99469.069494 3652.409195 8701.916615 384297.318154 88.276782 96.610139 469.390313 2593.099654 83.491909 202.123456 5719.304894 793.201300 
591.000000 218.192185 2077.555728 246.563653 642.933383 2691.117926 2286.659164 137.862650 195.874094 171.244364 812.461373 10282.502440 88.619098 875.709866 146.013180 221.778610 1580.549745 288.185074 1390.076055 973.854089 9471.705861 1204.974864 3540.881885 16395.563993 839.873138 8101.369235 1003.277517 2543.481747 11027.078847 11547.927198 49.101837 477.105182 66.456164 168.987141 675.848693 594.746632 67.130368 95.231135 909.105190 80.674161 113.531434 799.468808 717.046453 43.154220 448.233701 
2930.000000 11327.270345 1101.767991 1303.124283 860.127755 11249.101464 2771.036980 573.887407 523.742285 51741.036414 4296.957816 681.043977 5192.217871 500.561582 887.921705 3408.492260 350.772899 400.272648 541.766450 44764.603675 4353.108835 5085.253123 3404.919911 56069.689861 10968.810484 1108.664667 1318.709430 832.057526 10671.801530 3977.154120 2259.401974 232.247106 288.240459 203.511876 2250.584844 576.218309 207.677327 1516.845567 252.389578 180.768050 72.644817 1801.549285 444.484496 67.987057 3028.627127 
2792.000000 1009.431719 2158.178923 1256.197057 767.210776 14840.701252 8187.371332 606.973430 1459.525831 752.523489 795.981303 2781.813146 471.301675 961.008771 814.843737 260.401712 604.594010 373.063453 413.130639 5276.628030 11772.817998 7108.267578 4585.080193 111688.131006 3011.055708 6230.641788 3856.366893 2358.231124 43165.452514 28477.085968 212.528045 482.064123 310.570618 199.703399 3309.951729 1852.466220 258.991455 601.234640 1312.648848 580.875855 247.690843 6875.072705 3670.693692 258.280786 3145.521149 
1467.000000 710.861798 518.458745 673.342390 295.430257 5047.701756 1044.795099 262.952897 10736.176036 675.562735 249.616983 313.532756 325.988266 244.959663 497.951504 140.020659 121.288572 142.058760 178.028232 2361.593289 1971.040706 2270.751013 1000.872432 24968.405443 552.700177 406.410045 533.839062 207.561679 3851.421068 1126.373832 124.500977 107.029827 138.884108 72.341910 908.470092 213.071078 105.922588 6290.850782 3693.826971 5350.790174 2250.734354 33108.046074 8093.988405 1962.659014 106922.224301 
1763.000000 9574.773245 676.023328 894.851468 310.727954 2098.833404 5949.124456 369.220928 11497.241507 78857.697118 3553.437920 422.826251 5041.411315 354.033557 726.964181 1742.038183 132.520831 174.261420 109.832981 11816.789433 883.002856 1192.203053 408.780049 4031.992999 30959.493818 2692.156371 3127.699848 1117.313152 7718.792053 27764.306484 2077.735267 157.275506 226.536001 79.990471 459.360306 1331.422381 171.889504 51928.682597 4571.199781 5268.957806 1806.597819 11671.810802 34617.317169 2092.383380 138179.179105 
4053.000000 1466.121205 974.017319 38814.012924 641.632265 5886.828934 4278.362271 1551.086967 937.064912 982.870172 376.252786 401.988773 14751.248786 9256.450640 444750.547226 240.879247 174.754099 6182.117849 153.300032 2018.436445 1563.962010 42837.594066 942.914311 18794.740708 1737.340249 1151.750420 43227.992727 736.502238 6549.304025 6757.647616 524.497199 405.710014 14665.510141 266.861403 2665.145135 1548.794691 1285.913468 277.105506 237.564137 6307.257372 139.119243 2259.783854 774.789463 493.654912 2646.333179 
2637.000000 758.387553 1870.242535 1026.998241 8898.864438 10146.033342 1526.041172 619.352277 669.153572 497.926012 510.932182 2599.585616 301.381357 743.358245 539.953700 2581.164455 6009.910388 3635.177836 42044.918802 2995.361652 6887.048461 4092.003465 32219.456788 57068.090937 462.349676 1092.168976 644.582202 5226.909299 6589.951508 1363.784414 189.887605 440.375865 289.978065 2310.513005 2408.295441 394.172226 303.097230 189.486791 532.577729 241.329531 1911.452757 2601.958076 367.610270 139.062666 1216.747753 
5059.000000 12812.258169 1396.178118 2018.297448 34290.354769 1326.021268 2034.429375 1399.805974 473.179075 64046.911619 3489.498866 641.529475 5046.961871 607.208931 1038.000432 59296.645450 9821.167989 14023.244039 298479.477502 3444.500668 434.958352 570.577548 9073.292799 888.524050 5341.027978 638.484683 883.458688 13796.779063 645.689326 1232.628303 3369.362030 434.419574 622.982087 10139.418988 412.736142 624.613140 744.319754 200.407537 150.300259 181.612111 2384.018752 166.333184 192.281106 86.823748 5486.860905 
627.000000 3770.794738 3886.682998 297.870141 178.681754 1374.146765 6756.263896 155.467124 2404.749460 32747.212633 19876.757599 38908.359971 2034.444462 1847.201763 217.684712 1158.353870 1232.370247 95.951010 100.609745 9553.911160 8892.326708 758.751314 470.672300 4604.732564 43247.439816 41468.449862 3465.745026 2116.143182 15640.836697 83642.052674 1003.486451 970.595213 84.732749 51.739017 376.208811 1793.917563 76.976049 10687.951431 13104.815109 868.378825 414.691684 1527.192869 25372.519008 520.785618 31001.970780 
1654.000000 7288.916248 411.091438 11649.518119 263.085007 645.291979 1365.306867 367.976831 31.775511 37862.051112 1846.020973 184.279755 50121.046155 3071.654224 112258.506938 1189.967097 77.806402 1852.118639 84.483607 2921.613551 189.638000 5213.971106 112.053008 550.892947 6063.658983 389.743430 11570.370828 234.759243 622.916727 1637.920385 1602.320968 106.783527 2876.203327 69.522444 169.392386 345.464826 161.123305 39.418843 7.030433 164.155287 3.991109 17.573178 20.806748 7.935837 1703.718803 
712.000000 2208.776289 1515.570588 345.204611 200.864944 2699.822193 4519.211894 158.088755 3273.881228 10897.985624 4806.899078 3983.092941 1175.936151 753.548524 261.466808 651.185270 451.855561 104.482276 117.718181 9072.612971 5867.737303 1431.774425 840.572936 13671.823624 14823.832634 10351.569708 2373.186330 1555.728831 18884.612811 40132.314235 533.512768 344.363259 89.830682 51.970586 655.841860 1101.499749 72.888628 9554.809159 6094.528446 1674.403079 670.176978 10286.358837 13065.712266 718.344083 39206.814175 
664.000000 3805.574428 5505.099098 241.038244 159.196267 2127.880926 1743.418357 133.777602 433.603428 33804.705498 23034.070467 63401.526558 1396.680604 2068.694318 124.081812 838.465304 1457.483382 64.957759 84.051468 10554.957944 19965.819852 863.046622 608.828042 11535.278978 9322.379133 16609.255421 705.356622 497.960478 6853.945801 6994.460145 739.695009 1188.167521 57.226410 38.046617 466.231957 398.997109 62.723009 2807.328745 3618.074266 136.818717 65.099762 1057.769678 829.837037 70.301527 966.659677 
283.000000 719.493328 1798.850076 219.879354 880.258309 1779.283460 2300.845049 81.571207 57.696710 3792.892801 4401.083925 19582.343088 613.497720 1112.608316 461.739628 2364.359021 5111.821498 547.483267 4731.815198 4727.313675 12896.808211 1435.618057 4365.330782 19516.067835 6738.297878 13516.114999 1755.406443 8479.812669 10675.938541 26880.199852 228.982805 496.178651 86.855916 268.722941 567.589743 641.472077 54.217169 54.412898 714.013322 20.613707 131.847500 334.778302 406.777317 9.956325 282.210790 
241.000000 850.546533 68.574271 989.815662 45.106317 309.735109 406.073578 55.615120 20.314647 3690.587320 248.432975 41.033861 4141.491991 289.948771 5268.512354 167.721703 15.317051 197.722777 25.449669 1196.468856 95.267251 1349.983054 61.176689 602.994361 1536.666429 123.883479 1834.956656 78.085695 454.656094 913.644100 204.158579 17.578814 247.806814 12.352595 69.723657 103.656322 30.528272 30.176287 5.845364 22.162730 2.861381 27.950365 32.863458 5.511058 248.241600 
1390.000000 3900.544389 416.599804 13977.609282 251.880141 6166.728054 4013.828676 429.091790 1945.804294 19180.071627 1182.195513 212.783545 41716.576433 4303.217646 173209.803462 730.582821 84.234196 2566.761575 73.377334 16480.148391 1942.696233 61769.362818 1143.424424 39484.903953 12467.276653 1292.135074 42551.515408 788.733178 18721.041634 15739.999270 1113.495663 141.135621 4419.047756 83.801474 1980.245797 1228.914840 251.585220 1585.531900 518.684042 11553.127866 310.660236 5468.407549 3623.216166 608.037800 19004.302913 
186.000000 205.568209 486.979191 69.970059 26.729106 79.295780 1640.116286 32.282275 787.832574 352.687495 611.333662 1857.414804 86.652482 197.187227 49.475390 33.782928 76.660233 12.505690 16.754705 94.477400 198.057923 34.123445 14.326691 82.266730 1995.911357 4847.209682 666.382928 263.845885 728.363135 18309.437969 42.430998 87.688448 14.483859 5.759384 17.239389 293.305868 19.585662 947.993815 2353.808771 312.950533 120.867590 338.317288 8044.718957 138.323363 4099.599667 
444.000000 190.858273 150.810218 1738.239460 81.940037 648.221239 1659.515826 162.322591 201.653877 161.961757 66.950800 88.036233 807.455945 632.724895 9976.846149 35.062651 31.093778 335.477892 32.653148 267.190180 236.727002 2565.530079 123.939295 1484.612699 783.568805 611.663396 7181.746124 320.450954 2640.913052 7479.287358 73.873106 64.720642 641.803596 32.673209 251.405992 606.092489 126.502974 93.121103 76.003328 584.464803 35.930094 322.213325 719.689654 92.132015 442.384952 
953.000000 4019.068808 404.535392 578.117905 285.928486 5212.425959 6590.089004 225.107048 105.120649 22865.331912 1690.232594 261.637515 2603.591362 247.546541 505.976825 1192.097231 134.202451 176.008123 161.832344 23728.376136 2341.092578 3365.436682 1657.117207 36127.506660 26446.624256 3050.647180 4026.584680 2132.835236 32960.380022 59352.731982 992.153890 102.115608 147.025880 75.233396 1278.569336 1625.116788 98.364587 133.773970 52.198628 41.246727 18.339538 341.600828 696.400446 19.613061 1013.017513 
1262.000000 4543.598549 2835.906002 537.441912 370.047035 8301.483981 2274.145860 269.862615 431.622449 21177.484747 9680.077378 8614.190497 1998.153871 1203.738894 335.612449 1421.540733 795.938167 171.388062 227.994213 30692.910993 17099.002883 3901.835489 2803.502337 83054.155053 8206.966202 5352.646072 1044.745460 754.295336 17282.147039 6163.811125 971.317816 631.320897 131.860421 94.780531 1857.526700 529.814726 126.300878 988.755835 1281.480567 146.006668 82.269309 1930.276299 579.733726 71.353621 1533.715479 
118.000000 861.093061 60.081600 178.695653 23.774112 499.809601 464.311273 31.540754 28.796432 8700.972439 436.836777 65.561011 1199.868659 92.781427 456.755919 187.300087 15.356331 37.622036 18.121695 4156.692817 290.924661 850.255847 117.718650 2648.750703 3378.711919 252.415437 1007.240465 107.199241 2401.755009 2982.510585 236.485865 20.786824 56.702488 7.311261 149.125232 151.410667 23.768479 114.199974 23.837615 34.732851 6.253499 109.780217 97.334475 9.792220 147.847346 
481.000000 895.431531 107.927639 1972.357616 88.591951 81.244513 236.219233 3490.739649 81.292752 4647.198656 231.903571 51.968565 2103.284454 467.664989 14537.303561 198.369671 23.726664 338.995577 53.826445 131.260105 23.045007 398.524577 16.347199 46.061139 513.465874 71.567603 1174.793615 49.825389 61.495274 292.044266 7938.380758 835.558957 14217.740807 747.945279 581.556576 1832.981980 36372.177664 20.250437 16.108535 519.663797 11.196443 18.483946 35.689331 581.611222 245.347750 
558.000000 1487.801197 632.953802 239.804227 2990.598190 3953.315590 760.794308 159.774303 847.825328 7089.843870 1401.702670 1571.284217 659.474849 263.490578 152.795976 7517.090160 3125.491422 1351.463497 25591.019961 9397.373077 4941.285811 1771.010712 19243.256881 41486.112593 1835.031280 831.747691 348.137492 4061.205456 6602.025856 1801.398092 444.794209 181.878083 76.639875 954.506534 1157.275840 240.536980 94.330270 1200.453025 1787.014624 363.114985 1719.384296 5005.167123 1254.642846 214.768278 10273.879506 
277.000000 1600.957442 154.255984 1882.429523 56.880723 506.279464 2230.449359 83.411712 10.897009 13875.692762 750.895473 188.242577 11205.046031 1197.792541 17608.877993 332.896558 36.493930 413.320310 26.871287 3071.356311 313.678419 4132.944703 110.675233 1623.555933 12090.938103 1231.401016 15884.122270 512.691400 4216.199943 22894.306029 500.257480 56.491851 607.983116 19.893798 154.984493 664.219703 57.107743 19.360281 12.042408 72.600076 2.063538 20.117918 62.309380 7.588539 270.759329 
39.000000 105.374681 41.220855 23.295840 21.235364 15.484838 14.478431 136.903858 0.464710 811.757294 51.181104 123.804250 155.451948 23.870760 54.048164 93.004290 15.796197 16.396162 49.780432 52.154682 24.269308 13.280845 5.011396 34.051799 99.033077 13.176393 24.330486 7.373160 9.662089 27.360389 721.694652 176.569658 173.512827 100.488102 74.256070 102.368381 861.089451 0.064730 1.190399 0.115924 0.045352 0.310347 0.065858 1.409158 37.408193 
50.000000 9.145960 155.430730 15.817345 149.032798 73.521661 22.362163 7.984299 11.078187 13.622008 35.358735 639.763822 3.739282 60.913533 17.092444 32.636676 610.431617 57.853428 653.133492 15.838710 307.195569 26.398411 292.336121 236.115582 5.686453 89.910717 9.481967 90.737532 41.105566 27.706000 1.862759 31.495691 3.297572 29.860743 14.348465 4.588208 11.908379 2.295542 43.320316 4.450330 38.894241 23.339812 5.365770 2.212411 21.798892 
60.000000 12.781823 40.240146 94.271426 148.515459 78.372104 39.795824 357.413182 21.991980 21.068401 8.544940 97.126311 34.640517 41.006267 350.247570 43.638561 61.423354 510.517581 1050.428225 14.572573 58.574044 56.529662 106.899735 273.448447 11.474407 34.890723 71.405297 90.547445 75.735921 85.561359 67.578113 428.077592 479.583634 625.550112 642.226103 323.413468 4161.446109 5.307161 9.831546 21.926922 40.362992 8.733972 13.572977 280.929660 143.706335 
```
