## Supplementary material for "Interspecies regulatory landscapes and elements revealed by novel joint systematic integration of human and mouse blood cell epigenomes": Scripts for IDEAS modeling of epigenetic states jointly in human and mouse: S3V2_IDEAS_hg38_r1.tmp.85.para

```
#count ATAC CTCF H3K27ac H3K27me3 H3K36me3 H3K4me1 H3K4me3 H3K9me3 ATAC*ATAC CTCF*ATAC CTCF*CTCF H3K27ac*ATAC H3K27ac*CTCF H3K27ac*H3K27ac H3K27me3*ATAC H3K27me3*CTCF H3K27me3*H3K27ac H3K27me3*H3K27me3 H3K36me3*ATAC H3K36me3*CTCF H3K36me3*H3K27ac H3K36me3*H3K27me3 H3K36me3*H3K36me3 H3K4me1*ATAC H3K4me1*CTCF H3K4me1*H3K27ac H3K4me1*H3K27me3 H3K4me1*H3K36me3 H3K4me1*H3K4me1 H3K4me3*ATAC H3K4me3*CTCF H3K4me3*H3K27ac H3K4me3*H3K27me3 H3K4me3*H3K36me3 H3K4me3*H3K4me1 H3K4me3*H3K4me3 H3K9me3*ATAC H3K9me3*CTCF H3K9me3*H3K27ac H3K9me3*H3K27me3 H3K9me3*H3K36me3 H3K9me3*H3K4me1 H3K9me3*H3K4me3 H3K9me3*H3K9me3 
56998.000000 16108.896404 14358.397267 16595.705933 19995.459606 146215.587213 9748.542666 17565.925653 9737.968134 8203.156521 4007.509483 5003.275115 5105.843176 4120.139831 7805.966761 5753.653433 4802.565251 6519.962626 9020.356044 44592.349455 36611.918530 47539.122220 52177.655487 515590.576499 2984.438952 2451.663737 3594.311448 3776.507932 26331.570461 3417.518723 5155.550990 4379.838032 5972.684402 6831.446107 48308.174600 3693.658442 7931.100480 2740.367579 2420.961738 3307.479938 3950.619398 26356.556962 1957.896768 3498.054497 2824.085632 
18388.000000 9108.552127 4831.146446 7434.590534 5989.677944 3871.842323 58007.936519 10671.012701 3003.649794 7140.016603 2383.759455 2611.562474 3774.926303 1863.332245 4782.367013 2969.715294 1571.791938 2512.382980 2564.842084 1716.716017 1066.360126 1782.372632 1348.569136 2554.714785 29765.041990 15543.439132 25426.280766 18998.625056 12329.489440 254423.919321 5537.349705 2887.363219 4853.333920 3725.036251 2564.681141 37544.656595 9226.642888 1429.651668 796.815274 1312.131623 1127.335415 744.256390 9839.064186 1920.154651 884.272082 
16600.000000 5683.364296 3893.225100 3068.653100 38897.023304 1956.118628 3173.431461 6504.418157 5160.080337 3356.658473 1315.192882 1953.257469 1068.824468 720.639566 935.057979 13462.259078 9099.255129 7280.794577 114714.331700 654.119390 473.255635 444.139209 4650.132480 958.864206 1191.134493 763.357521 693.328169 7818.943371 430.725139 1255.639675 2323.705379 1533.869969 1380.457126 16059.469863 877.539733 1603.546793 3721.778477 1695.927850 1204.212239 1071.107308 12883.141602 690.880322 1081.385057 2223.280040 2641.294803 
37772.000000 8394.706453 9258.253819 7415.551154 28805.061215 6182.775502 6246.222193 13779.986894 48647.780088 3492.422113 2067.239477 3564.588399 1722.247189 1814.424980 2307.584988 6406.595418 7013.834485 6088.196626 29490.324948 1341.521481 1534.113725 1401.519307 4628.543632 2312.978832 1445.506613 1526.666174 1462.670447 4977.769894 1243.600101 1623.580780 3142.456151 3353.461727 3092.902183 11105.903624 2494.044001 2597.970870 7011.104598 10745.577943 11904.254980 10002.752734 38206.124639 8377.858192 8383.495454 18367.520208 70128.611253 
4170.000000 3830.906300 7609.669033 839.488718 1983.729080 578.241715 1189.206839 1502.695991 653.754170 5016.745172 5334.871301 22993.758760 804.832235 1495.305731 300.161675 1814.073419 3693.195560 429.431574 1436.856700 516.231554 1043.545083 148.912480 274.850030 245.482861 1054.438520 2488.778105 305.768364 594.577515 185.255635 745.291962 1389.839098 2802.064207 371.192516 797.881171 234.229721 563.045654 842.386559 598.441598 1168.449061 157.366996 374.187693 106.785913 208.475163 272.420273 183.220991 
1006.000000 9864.886329 148.104259 911.828785 256.966526 42.236393 949.339026 518.250182 100.510506 113298.060147 1289.641720 880.818668 8943.472340 80.485349 1327.334823 2464.448083 42.770096 235.817388 108.235351 282.268956 30.368924 30.098386 15.720026 725.290042 8260.769440 216.507467 853.216349 258.666447 55.662558 1509.511687 4935.273280 106.953226 499.987472 150.012919 31.077056 573.128408 429.971435 918.908565 21.944342 91.242702 34.348611 8.066590 105.753129 64.506314 33.635989 
2595.000000 2889.493425 963.973892 4015.752420 1010.300564 408.794859 2697.880490 21733.515926 422.299830 4512.486392 1157.936343 1392.976421 4337.566529 1199.074792 9171.036895 1150.400577 380.670598 1491.407017 579.933195 425.100991 196.429376 603.412318 169.241289 759.987947 3119.309116 1122.116082 4391.413607 1078.127789 483.079427 4805.377037 24020.884932 8659.252669 32924.207440 9093.218767 3848.625166 21036.076695 215378.428537 481.167894 172.334864 649.133858 198.715754 79.728077 483.336291 3803.554477 120.594907 
1821.000000 2862.574352 709.243771 14013.578920 633.795730 357.324231 542.520942 24704.875130 311.190806 6068.860263 1175.196365 1468.394653 23624.966086 4073.691147 146791.485606 1003.645722 248.097153 4990.697512 279.737846 489.043243 221.945725 1937.779482 128.846665 958.910897 793.577399 227.416519 3911.344435 203.503385 124.294783 356.193691 39714.970229 10146.710188 193670.668190 8785.286598 5093.207174 6971.441119 350731.593943 497.313636 132.275650 2448.833780 123.576713 68.843767 100.740188 4383.782327 88.415180 
1260.000000 9851.879342 465.542993 13643.736316 418.108139 158.552277 273.936400 13755.793694 205.098268 100596.461469 3024.022399 1080.132055 107361.656246 4599.342962 172685.176121 3217.979288 161.791222 4605.704561 185.985634 1033.988765 114.749859 1637.235346 61.645016 613.008195 1913.230292 108.193444 2962.216373 100.231744 38.624926 145.009248 102104.119067 5925.030509 153271.598283 4768.504313 2152.128895 2682.008117 173310.010763 1569.132376 83.246581 2263.564301 81.765195 33.638536 50.452518 2410.181440 62.741607 
3123.000000 2365.566914 546.637844 6817.186569 964.930271 489.783269 28226.443496 2437.328324 459.003363 2642.202762 387.806991 1767.261076 5400.046545 976.832499 21821.693423 717.013954 172.235053 2152.981887 382.319150 301.075227 163.186036 850.377906 168.396683 1825.454080 20632.738386 5174.317564 55651.372307 8747.901770 4856.346118 298613.677384 1914.386160 512.436939 5532.855254 795.133244 481.300193 23065.639144 2637.392538 332.113627 93.600944 1031.161418 163.606979 90.472929 4167.518750 386.569485 124.187167 
1320.000000 10182.066533 627.357678 2090.491204 463.848862 159.376196 399.275248 10599.908161 205.819606 108058.611246 4601.915355 923.056300 16421.182981 849.642727 4970.423546 3407.401486 214.279798 725.602655 256.360183 1089.572786 102.285573 243.455777 62.447587 322.875728 2548.483119 204.569783 622.386220 155.810470 60.825155 268.746491 72302.729952 5777.623340 18046.179237 3992.875344 1579.305831 3228.428754 109705.768907 1525.445392 105.841824 334.212014 88.122078 32.450839 72.958660 1839.227994 63.200300 
2424.000000 8658.449340 8402.219445 607.921494 899.346124 252.059806 934.854825 915.366486 299.208841 41233.148951 15316.483955 80713.526949 2275.517081 1905.839494 277.777757 3034.027974 3351.658083 234.125412 539.359140 659.677145 1366.962169 80.848542 101.402070 460.625746 3151.233999 4303.327117 278.576678 368.079916 109.276705 701.534223 3213.812975 3754.592470 266.627894 378.280450 116.187227 439.364839 564.557530 1005.719965 1079.010356 86.473365 136.750481 43.277150 125.860072 129.185334 73.045776 
3622.000000 2081.092382 1301.639380 1740.950174 1392.941394 599.701691 9948.499359 10844.560202 559.181062 1677.079700 760.716107 1018.736074 1028.035962 578.764864 1345.165265 803.050331 489.906166 654.793291 808.959814 324.293980 217.331761 321.725962 239.541057 443.740727 5655.807101 3712.431469 5158.963153 3830.471557 2014.044535 40524.710478 6510.130948 3942.648575 5630.528005 4374.187467 1922.991454 30984.895089 42051.992647 317.546224 201.975826 284.394079 265.421736 112.966394 1601.936807 1795.144430 154.573954 
2255.000000 6400.365064 477.232290 2314.094082 693.704226 183.746455 6990.095551 1813.875584 295.623448 21297.250871 1262.494414 1361.549391 6417.202660 363.950392 3674.855709 1945.057328 150.465387 704.189745 302.781566 480.946514 92.924076 165.967186 64.378622 1059.689118 20378.860192 1662.830416 7170.493111 2215.533454 701.388404 29009.889714 5086.991529 502.131756 2034.189745 584.226884 210.283400 6055.382543 2245.424684 819.920499 72.860086 315.155706 108.427108 33.100550 940.273402 259.401839 79.997041 
2857.000000 1333.687855 668.415239 3991.809488 943.070234 4634.056066 8497.905021 1840.800923 450.808883 959.855154 308.013464 439.441796 1930.346338 865.318209 7185.060267 435.727748 214.839032 1375.522775 389.381591 2050.790538 1208.124222 5492.986784 1560.773035 12854.051712 3973.184089 2048.427696 11985.438447 2804.819008 14240.691993 31481.420595 849.971411 450.106703 2602.220404 638.218385 3038.318519 5929.402029 1685.806245 202.156682 104.652431 660.304246 170.719199 749.434858 1328.813125 314.997026 120.679483 
848.000000 6321.007818 193.329264 3347.453698 233.321479 55.104180 1853.296926 1562.050427 99.376163 64093.193892 1294.255516 707.825046 26541.619192 534.547910 19852.864471 1680.539357 61.516696 900.268551 94.524785 348.817381 32.031412 129.694073 18.862960 509.275268 12289.669060 532.937586 6817.795980 560.319354 172.470732 6059.479336 10108.980658 499.973967 6086.934540 486.626300 148.745887 3785.028754 4208.324757 710.777973 32.352884 367.989863 33.623587 9.809704 254.137275 215.503027 29.061124 
951.000000 1077.338765 3976.788901 384.808036 350.360069 150.930291 4495.975435 1152.677032 135.597209 1671.282847 4895.548740 27057.996553 457.183453 1504.232530 259.808318 400.290622 1568.629000 142.599610 200.735570 163.980157 632.686857 69.744308 58.258713 70.296016 4893.395269 16922.181455 2050.411260 1685.380605 789.815930 31862.237814 1369.442839 4811.133880 547.696629 462.304717 197.272584 6308.198700 2128.525854 150.858936 581.656575 60.619154 60.640710 24.685494 675.587369 185.855313 40.085682 
312.000000 505.501237 54.746066 162.910489 2052.568204 20.337363 314.083321 2037.421475 262.746826 1452.465619 70.425376 196.393690 242.572621 21.904300 177.131040 3152.047502 326.359646 1180.113142 19756.428839 20.642075 8.664946 8.945165 105.165665 152.159031 431.037678 98.794281 141.941544 2526.320588 36.670450 778.568367 2699.865855 491.664530 1283.311360 12839.909921 196.776988 2101.252820 20063.296684 309.780734 54.172114 137.029927 2226.944670 24.040586 484.278616 1518.510492 553.275186 
1231.000000 336.743344 250.816275 262.868943 6821.119221 152.919099 276.769693 572.752626 4106.458068 184.844476 61.551161 315.016089 75.715232 56.601912 94.301424 2146.410294 1282.317492 1440.484765 59674.524484 39.525622 39.058224 38.909007 769.598551 253.915703 87.575281 58.942292 67.643923 1948.050118 39.400624 147.616579 173.468533 111.679886 137.540448 3673.889472 75.991018 168.831410 414.173333 1247.648482 859.017685 894.476189 26573.925161 503.645137 982.140843 1980.823890 25098.064786 
107.000000 120.435235 180.005613 261.801130 112.823152 202.715654 346.976750 672.732864 38.283708 291.696571 286.585276 1310.030341 342.927730 555.475388 1196.037086 217.435436 86.114571 374.450057 336.358659 133.791865 219.972211 432.641679 109.054392 909.182611 431.310357 1118.962855 942.003580 259.859399 674.233539 1952.011795 697.571144 884.969145 2027.235620 752.240526 1781.720766 2267.296975 6291.391375 57.969214 49.913296 104.246553 64.082724 49.486677 137.018553 236.675775 48.262564 
3949.000000 1729.355724 524.844946 689.621691 39008.057007 197.324778 1004.976365 2060.237319 1958.007408 1194.031655 221.111607 2448.909148 314.583924 94.812172 215.797825 17340.501544 4572.979204 6970.375712 432925.068250 80.875971 60.293543 45.289153 1851.029953 2138.955334 481.991514 187.330877 210.677199 10356.016093 76.309412 533.838366 963.859417 260.757710 422.251621 21515.783383 114.063294 663.732007 1523.094400 862.879657 262.294173 375.772065 21095.570370 115.000428 575.350146 1161.251912 1633.014275 
1837.000000 786.813085 462.826027 2814.277079 707.936204 8701.660901 841.221277 838.217062 360.569077 551.712008 198.018875 211.909492 1231.919367 716.816254 5131.728647 303.262964 180.892815 1129.997622 341.599757 3633.211003 2248.253168 11706.518582 3354.560487 56962.357231 366.502560 213.943610 1400.122150 329.370380 3989.591563 630.027653 363.646352 211.784990 1353.206133 346.324553 4010.112606 435.265399 539.308700 148.877368 90.292812 569.544572 155.172859 1750.076065 167.343188 177.201723 115.904538 
409.000000 3423.075890 2667.379528 2460.371175 132.678469 63.585762 90.260891 3999.804647 62.542573 40136.182235 22444.085105 27979.915937 20830.344923 13219.613966 25796.780498 1102.533981 906.737187 819.089248 62.268154 452.762142 491.126524 412.862693 23.357813 49.844587 598.289478 669.570228 515.865367 34.298212 17.234713 63.863532 29336.903033 27567.422880 27376.207959 1376.912833 761.124801 936.979876 47973.098909 491.037482 442.219528 392.265716 24.227199 12.034854 17.614692 681.615595 24.781936 
667.000000 1640.345816 64.836543 6119.432632 191.215742 46.596559 5184.080398 913.916896 83.829776 6529.674017 141.436284 572.780885 14922.189439 608.089722 68456.965066 481.590186 21.044676 1772.490640 81.068101 87.497138 18.417484 472.424955 15.632347 553.208724 11413.857914 512.032829 46421.876944 1540.339454 414.433342 52313.678528 2264.689779 120.883308 9253.938341 285.870539 86.867564 7199.704223 2022.021360 202.663985 13.846206 785.934671 29.190004 9.393157 702.805566 136.387403 27.611298 
1110.000000 867.994820 312.629277 3657.628014 375.697577 283.536548 6926.084975 3999.062681 185.222432 957.918132 245.763850 552.872472 3218.348029 890.588812 17939.520151 295.832682 108.694667 1264.477784 157.305794 186.263874 104.852382 831.181907 106.290481 605.219452 5323.202574 2144.441251 20474.848057 2438.460790 2101.916737 58235.580390 3224.187558 1137.094590 14968.978180 1404.154496 1116.736091 24120.910535 17403.354761 146.808315 56.575920 614.978284 70.255798 56.923910 1226.180095 690.139642 54.951798 
683.000000 758.983409 1699.019074 288.478597 1442.848648 80.129140 1313.154651 3844.511362 156.328156 1157.531480 1929.931494 9130.390501 332.959403 779.194203 208.061420 1573.312374 3110.523424 603.198376 4847.300445 90.325068 239.651382 39.888647 150.211234 53.684313 1422.817468 3619.085729 481.376124 2466.635452 173.737444 4360.399002 4554.464188 9437.853630 1997.032749 7272.032391 524.718006 7271.842987 30692.292291 173.691931 365.098480 70.859305 369.117932 20.318650 317.066746 911.505229 65.180343 
1679.000000 1055.606374 388.811173 480.402530 13197.313321 169.579259 5225.800889 5857.113940 875.546199 947.323567 222.713106 462.680064 326.977778 101.570635 242.468228 8622.540361 2775.822060 3847.593102 140074.761207 96.709905 51.113168 51.784193 1244.884731 284.000743 3150.700747 1542.063506 1446.483658 40621.173722 659.882303 27697.913720 3935.920655 1383.603778 1993.672409 45287.141253 604.609027 18582.448598 29643.786075 540.908231 201.493037 259.924952 7870.301554 101.880269 2812.517595 3071.626991 769.196162 
510.000000 2117.061706 3348.711574 336.358067 200.799623 58.492452 575.733968 1700.830815 71.495574 12231.199365 14167.360349 35501.647726 1398.527940 2036.962349 415.594202 876.647340 1386.948596 126.994908 143.514476 259.265740 407.547575 43.785570 26.012052 34.928370 2307.977844 3932.469682 461.926482 227.762804 77.626760 1114.906975 6874.489329 12055.939816 1261.157644 743.165389 212.908407 2045.719529 7472.388039 307.536587 474.400186 48.902038 32.527939 9.585385 87.419658 255.329040 24.862945 
5037.000000 1101.931181 1077.613582 947.074897 4228.539449 2062.678581 800.864834 1719.650761 29990.691656 468.972064 240.576398 1174.044565 223.568481 211.477418 321.327744 933.336685 908.499959 866.879894 4913.144168 449.527364 552.537155 491.448060 1305.536785 5619.365293 186.067207 178.851019 196.876223 690.060467 468.800108 257.969176 389.827557 365.273728 378.350784 1572.920995 763.333647 324.208581 849.000940 6566.876688 6508.006765 5738.598833 26584.628255 13266.885829 4831.345591 10261.375140 248096.054684 
419.000000 252.308686 157.185956 966.130440 137.072078 1452.763765 2757.667097 648.474818 67.985981 240.280435 109.236968 169.441574 611.446985 311.799407 3602.683923 84.758622 52.870563 344.964935 61.395385 901.373022 616.687593 3624.183889 500.003708 6673.382490 1614.003249 921.336737 6412.941572 922.313760 9253.576978 24223.368913 398.345083 234.614458 1414.552940 226.299869 2142.465470 4497.032872 1492.238744 42.533002 25.534964 176.536325 25.566929 245.020214 459.810141 115.212609 25.647253 
215.000000 275.649113 589.258685 76.048441 97.184473 612.028324 78.094827 88.406238 102.925163 872.605538 939.049757 2766.682303 116.899486 224.821433 55.548591 286.414370 297.971349 42.619044 136.491443 762.918099 1601.446531 244.916213 287.904732 2538.175496 124.444067 294.072982 36.206362 42.112622 240.315579 71.180268 140.053201 297.357550 35.927098 49.446770 273.756781 45.677472 67.660495 148.508222 202.646129 39.348028 54.227719 352.893475 36.231455 46.581211 142.679332 
24.000000 11.672853 3.808365 12.426504 9.127613 3.653297 39.159273 12.912407 104.182323 28.867433 3.125771 13.864409 11.187976 2.439771 31.712518 7.211892 2.161464 9.858823 17.771346 1.430069 0.834406 3.914187 2.384511 15.219529 15.545594 11.697933 17.698583 25.927809 9.353877 207.912860 5.943212 5.430750 10.419265 6.417222 3.150587 32.562101 55.913045 69.582862 30.154190 63.937659 63.487941 24.791953 407.555382 95.601723 980.047153 
171.000000 99.376061 44.157658 131.107030 67.674774 47.360428 585.379158 125.413643 288.233372 141.480999 25.293765 33.364675 92.379335 33.180584 208.752747 42.649677 18.765268 58.127085 44.450047 22.592964 13.823241 37.918834 20.362999 45.155158 380.483636 162.290634 466.160593 259.272749 180.083725 2946.878385 104.695956 34.156146 114.196970 56.562136 40.921665 514.754472 159.226881 156.860845 84.355651 221.668123 121.416917 86.716995 1100.876279 217.095712 632.133606 
68.000000 159.928281 21.260208 594.535157 20.212530 5.149884 107.219908 386.500469 12.162068 627.632191 52.451853 62.152421 1530.718563 222.352919 7182.842167 52.316739 6.863403 216.053413 19.682313 12.118211 3.414775 57.825680 2.074675 42.106166 294.951996 39.747357 1223.561953 34.652518 9.906020 281.020995 1118.739612 146.221435 4208.157909 134.020052 37.744241 754.041046 2803.516406 45.235887 4.103245 124.239261 5.953096 1.139034 18.021969 82.371555 17.840488 
820784.000000 197525.365758 210125.330389 144992.508974 435899.890282 121242.242500 124954.392215 251822.607965 198782.141459 85198.360384 50593.499473 74660.425659 36892.264892 36996.296709 42524.221092 107091.554391 110033.797061 83821.626772 319301.054502 28645.800849 31007.493080 26916.470463 63867.435061 37492.676257 32273.032497 32013.920245 28569.520018 70461.320770 24349.048330 35428.372003 62386.914775 64182.991084 52244.170054 146500.803433 42763.440059 45574.051526 109629.476228 46445.109392 50364.089263 39377.121999 118695.531826 31751.997666 33321.572961 68459.014056 77963.905491 
3138.000000 5322.710928 696.285389 873.903983 1497.925290 443.858659 1152.074789 1131.855533 580.928462 9408.317410 1165.487221 409.137292 1510.663080 180.818809 436.462868 2511.032351 336.606553 406.711006 1071.773539 732.845790 110.488552 144.367570 214.568523 327.142687 2058.005309 252.578987 405.684933 495.938566 160.564663 867.316334 1944.104042 251.227777 362.362721 580.094118 176.870652 478.341418 628.537931 981.077206 132.437472 167.055764 329.069803 96.752155 196.172458 231.044682 200.069893 
```
