## Supplementary material for "Interspecies regulatory landscapes and elements revealed by novel joint systematic integration of human and mouse blood cell epigenomes": Scripts for IDEAS modeling of epigenetic states jointly in human and mouse: S3V2_IDEAS_hg38_r1.tmp.86.para

```
#count ATAC CTCF H3K27ac H3K27me3 H3K36me3 H3K4me1 H3K4me3 H3K9me3 ATAC*ATAC CTCF*ATAC CTCF*CTCF H3K27ac*ATAC H3K27ac*CTCF H3K27ac*H3K27ac H3K27me3*ATAC H3K27me3*CTCF H3K27me3*H3K27ac H3K27me3*H3K27me3 H3K36me3*ATAC H3K36me3*CTCF H3K36me3*H3K27ac H3K36me3*H3K27me3 H3K36me3*H3K36me3 H3K4me1*ATAC H3K4me1*CTCF H3K4me1*H3K27ac H3K4me1*H3K27me3 H3K4me1*H3K36me3 H3K4me1*H3K4me1 H3K4me3*ATAC H3K4me3*CTCF H3K4me3*H3K27ac H3K4me3*H3K27me3 H3K4me3*H3K36me3 H3K4me3*H3K4me1 H3K4me3*H3K4me3 H3K9me3*ATAC H3K9me3*CTCF H3K9me3*H3K27ac H3K9me3*H3K27me3 H3K9me3*H3K36me3 H3K9me3*H3K4me1 H3K9me3*H3K4me3 H3K9me3*H3K9me3 
857485.000000 144884.705465 195337.245392 148333.544735 412611.409481 120915.401516 116699.916578 253673.137542 250996.832705 42432.801268 34537.768482 69995.635107 26464.802397 34766.878585 40830.616862 70522.131441 94834.289576 77702.639569 258581.572355 21114.077913 28074.288254 26547.558371 61112.319575 28412.266658 20948.888581 27219.236388 26107.671113 60332.449664 20902.406788 26320.745595 44074.100218 58789.724743 51141.626289 132731.547935 40983.698271 40529.717636 105490.908814 41904.939289 56970.756111 48455.774558 128360.716540 38744.461219 37470.007225 80711.879957 133386.367850 
37117.000000 8058.880912 7433.983737 11388.908872 14132.058096 63813.621465 6898.145038 12605.310444 8246.421989 3428.489984 1972.200817 6643.921699 2491.793162 2171.647190 5222.583219 3162.047638 2936.805647 4697.490813 6728.616146 13159.827715 9263.816822 21895.321148 24392.135564 159050.883033 1587.697628 1441.189414 2605.704192 2898.874566 12392.624846 2234.521962 2857.066513 2631.010215 4405.927527 5235.247315 22546.288448 2786.981475 5981.611862 1843.693358 1753.919939 2794.420426 3537.363759 13979.239224 1752.819023 3123.030640 3384.911126 
23934.000000 3581.676879 2185.512135 5044.780804 13795.843177 3936.237393 3492.836707 7744.398613 70185.774324 943.008487 470.719514 17958.306482 774.841051 456.392738 1696.599437 2067.390264 1077.619200 3193.194844 10346.939570 602.142527 432.548933 1001.871094 2406.049192 1016.224311 540.066261 354.605294 919.361329 2188.204722 704.409983 754.240293 1179.038241 780.098331 1891.403491 4810.591200 1457.229505 1314.343374 3560.829044 10384.420597 3606.112430 14760.791878 42242.476566 11353.262377 10013.640128 22438.688294 281112.732138 
8693.000000 1702.232441 248.729514 3286.512511 3143.419093 1472.887836 21184.783509 4307.563968 1683.069547 612.382262 101.742085 8519.555538 656.803212 97.043045 1872.645070 611.963227 116.130166 1243.522486 1517.880985 278.047655 61.612928 648.428304 588.721764 497.855634 4200.149178 318.546164 8580.101014 7671.367023 3655.302124 63146.970346 857.753823 110.419561 1821.720438 1684.461719 812.928142 11203.679772 2860.192740 325.069791 68.858950 717.723660 704.148270 331.240272 4116.669351 901.710393 647.690225 
2531.000000 4631.564905 4287.042195 546.051106 1364.536711 364.730713 583.550188 843.938379 630.388948 11336.937167 6714.122112 11448.074705 1080.223861 840.675780 204.294461 2503.629623 2364.326757 308.274230 964.753061 718.157294 564.560611 97.711566 198.543623 109.652011 1210.140985 876.309503 174.105217 328.565172 97.665090 241.720121 1630.918170 1353.150670 216.698426 485.664868 137.555073 227.331545 390.331437 1176.265256 1052.605076 149.129079 364.347260 99.874682 158.534651 228.089206 290.302622 
2389.000000 480.435652 40.047525 3946.395191 832.916451 476.405002 13434.991580 2006.242366 503.632080 179.808414 21.005992 2379.494603 822.236949 95.838456 9392.756089 168.216225 22.766464 1361.015423 363.983851 92.266499 11.234155 896.177694 182.629435 183.454835 2660.826358 116.117624 19432.263339 4773.438911 2595.201114 93513.721860 424.233550 28.120003 3458.826150 738.423190 419.497356 11799.108500 2247.788460 100.947728 16.647902 894.884547 200.007695 113.077533 2770.517793 441.428259 204.862304 
13058.000000 17068.978207 3848.373303 3477.141079 7342.646873 2673.273008 3082.940930 4793.895844 3415.180811 23685.744967 5055.049786 1592.195809 4613.474127 1045.565596 1377.662787 9585.703607 2199.793846 2012.423963 5483.640127 3526.550335 793.075752 849.566357 1429.120901 964.259810 4174.180971 908.697437 1026.019023 1759.510816 719.145536 1206.747054 6314.487325 1431.178307 1430.558068 2868.870679 1055.467194 1256.827231 2357.704511 4488.871762 989.771555 992.251029 1990.222018 755.235235 887.456383 1348.959736 1536.805225 
1059.000000 236.770110 5.878968 5477.477531 470.268124 271.628507 1400.769284 12582.978152 214.607381 103.975976 4.023182 1052.210648 1261.982908 29.501229 49160.729055 107.907780 2.028598 2315.128264 290.990436 61.992362 1.168042 1528.480015 133.503051 117.944447 294.758482 7.411414 7274.341698 654.214467 368.731162 2990.568054 2881.142456 38.579354 68463.190596 5818.325427 3527.770955 15734.292975 161186.609785 50.191336 0.539561 1141.834757 108.419123 63.318782 303.974439 2667.884710 79.773551 
1708.000000 1745.430401 609.351815 3080.822812 793.257108 342.604235 2269.034044 6337.736452 439.314135 2817.254414 886.070748 726.917654 3518.135230 1208.975839 7363.838237 872.747956 318.865552 1501.023323 520.568857 365.644024 125.952916 660.941344 177.126444 130.350427 2292.407535 882.219348 4221.676286 1107.385447 482.481535 4500.885448 5947.140681 1757.526932 11595.585891 2900.895228 1227.415847 7885.521191 29584.746626 480.080192 170.400914 858.701092 232.885141 103.093475 612.111560 1594.799586 222.519671 
2196.000000 13020.007427 1703.145660 19630.800253 853.073502 489.730186 609.324421 21062.571449 571.007321 130597.711330 13766.425353 3262.230421 109486.643259 16646.761497 233343.840153 4634.541041 664.655107 7987.403096 452.030344 2333.551162 361.437188 5107.432262 219.879567 188.669121 2885.943561 427.216644 5571.951449 266.027892 152.121249 311.379520 102920.337410 13985.135390 206128.753320 8602.412218 5363.783053 6266.332501 230363.329784 3179.154366 480.511779 5641.290826 257.005032 155.276055 182.114655 5719.622846 266.509147 
1939.000000 392.179616 138.542727 981.215221 793.192366 364.674153 6018.760546 4443.671782 390.697030 152.826419 51.758904 1628.420426 210.537856 90.948988 708.288706 165.336858 71.395872 405.596195 443.640267 74.054562 27.373149 199.123789 158.885323 133.213848 1131.602881 144.271222 3133.612632 2473.658045 1215.025542 26527.212682 898.509269 264.373161 2388.044761 1850.608222 865.963336 14324.859460 11899.733490 83.774143 43.374016 219.734474 181.968440 87.921244 1177.833430 905.636753 155.577360 
6451.000000 4294.714707 1683.726167 4341.199764 2866.649598 1606.491386 8622.032232 3296.506810 1898.062310 4928.387742 1249.704364 806.866619 3027.264251 1209.874678 4286.703130 1966.256804 778.885008 2047.562238 1740.287725 1048.069148 430.107166 1164.175193 742.871767 667.621338 5833.604489 2251.055519 6046.500466 3907.507027 2251.631599 13543.177742 2166.821586 860.244096 2275.354376 1536.820861 896.335175 4518.178552 2332.561023 1304.507929 517.059993 1519.072968 922.340890 534.262928 2606.777598 979.329198 1081.628766 
3062.000000 3329.181231 945.320095 3122.675643 1313.641949 5871.423109 3903.616982 1521.619258 820.280289 6094.385595 1162.272106 546.143534 2733.400145 945.987969 5253.070083 1478.656520 414.203646 1373.833960 739.496635 5923.900266 1805.058749 6404.023050 2567.687922 15928.774994 3743.657792 1160.380788 5054.613962 1725.873353 7358.798363 8387.055844 1570.895691 473.941504 1647.400886 682.838242 3078.656677 2156.462969 1014.205170 914.823048 259.225904 911.813233 383.676037 1627.064080 1117.509983 430.321838 398.992224 
862.000000 2457.482453 3925.199673 295.513989 1004.915572 111.045038 823.419380 652.474000 218.443144 11255.756860 14852.172151 32944.656741 912.847957 1382.358264 179.807611 2322.195811 3621.431307 351.457689 1869.664792 289.428138 457.745722 43.402683 143.016877 34.628000 2058.872385 3139.735846 356.927342 1098.474890 119.035269 1227.697743 1785.022640 2808.694672 306.899109 892.969037 90.726580 788.580356 912.954039 602.516837 943.748939 78.442553 280.536639 32.060833 217.821768 179.287713 109.546777 
951.000000 189.911213 26.728874 5331.970925 342.182703 201.944792 5097.275460 3167.395860 198.324144 82.177369 20.843518 992.313815 1110.976562 116.314576 45618.787471 69.692557 12.502513 1863.608185 156.063029 39.694504 3.540916 1167.734199 79.962587 89.595420 965.483442 73.244830 30324.057979 1905.148151 1198.376584 35659.375153 647.523188 97.054966 13972.450810 1241.614400 736.011352 16323.893999 16340.921757 41.381701 13.179640 1169.282967 79.559315 47.159319 1075.707828 649.984445 79.130259 
27.000000 112.144266 33.797746 97.151604 8.028318 23.183315 18.078528 137.880814 15.956351 1239.453488 175.148892 165.513474 540.276667 305.263477 850.279735 55.700942 15.964017 50.830355 15.237626 186.094675 62.547587 186.242241 12.018071 82.603724 108.684054 28.991159 109.306159 8.360901 32.457229 42.667344 632.370800 322.174318 935.593787 62.561916 181.943397 159.218807 1414.347955 143.284713 11.405040 43.205193 8.139747 7.763738 8.111217 100.811662 46.124528 
1504.000000 311.130006 53.650259 491.867209 13454.118873 240.410521 4444.990934 5839.922849 1070.422022 145.546750 43.256293 1466.703855 107.215859 17.248597 236.638571 2777.660273 465.856983 4400.869113 159333.447885 51.032114 7.841645 91.102053 2198.542924 63.421624 877.029868 69.470303 1521.693458 40524.226682 727.040188 19856.303569 1117.585744 52.867388 2129.907484 52087.461003 995.832852 20648.999084 32421.380756 215.923102 22.425984 378.353452 11962.645741 189.558116 3333.916992 4411.156628 1241.426646 
2752.000000 8917.269863 893.708464 6346.921890 1222.169074 615.895866 8381.635214 1491.634114 887.719099 49061.920217 3042.762903 445.340979 19505.090377 2219.923185 24434.573267 3855.450107 407.595529 2793.620413 745.314649 1624.238634 199.262074 1598.832310 290.759637 265.016767 25593.498451 2930.684447 25964.205427 3861.217583 2140.113594 35453.580671 5090.571550 504.240026 4186.805812 690.737829 356.314105 5100.693335 1107.930515 2471.148011 282.715229 2232.121449 426.731100 233.151182 2814.080897 489.937110 544.503608 
3164.000000 556.313589 215.389730 978.120424 1705.706746 9821.757603 573.895127 1131.685887 22113.737493 201.698411 57.002791 2442.284351 186.594702 61.214725 511.046437 289.604382 93.470318 523.622591 1212.660569 2055.528371 610.149249 4156.421539 4295.479798 67676.648263 108.307971 41.307152 231.293069 310.528257 2188.980021 186.117489 206.633760 78.692935 409.857739 627.067647 4159.255703 244.426732 578.383353 3566.870743 1274.272996 5293.888538 14560.729937 18218.913031 3375.163658 7033.427773 273264.637676 
413.000000 3004.352692 209.744309 258.142332 196.634261 55.569453 173.687268 786.613779 83.128578 31297.925670 1602.563527 187.851500 1920.436048 147.395565 277.498475 1260.878606 109.972325 126.543581 146.362784 373.437962 28.006443 32.881190 30.356552 23.414773 1160.523528 92.813036 125.797738 94.790196 22.982031 130.790881 5536.600071 459.632168 676.882729 417.523158 106.552915 347.154124 2308.028412 589.551611 42.643611 47.873700 45.165322 13.142750 35.755832 152.838440 40.077016 
258.000000 119.287701 67.935381 629.019143 116.097832 253.360087 491.988683 138.236074 1168.382730 126.689270 42.486758 68.268285 319.713354 176.112389 2517.472751 50.625487 33.187949 298.197377 84.057812 112.631761 79.371037 759.546081 131.089385 961.378150 270.033127 140.777549 1484.211210 222.494631 493.699841 1420.339951 68.652263 38.803941 423.919936 68.020651 130.145473 309.512506 142.673489 647.873663 372.061891 3050.931704 589.577248 1461.426567 2410.492582 632.592218 9821.880173 
5215.000000 1953.261792 824.316268 1112.875761 30065.018029 672.496926 1273.461729 3787.774762 2173.058514 1979.217955 741.975209 3979.902649 495.207712 206.208957 398.282682 9875.511930 3187.183814 6564.100880 231103.708898 268.815317 112.765136 174.859595 3899.636522 139.653674 745.089403 333.299268 354.174625 7993.867992 192.114593 625.597899 1413.770941 504.048089 925.740739 26164.145044 542.523013 1173.996068 3851.688089 715.325242 263.691183 508.623108 15209.018853 310.530279 576.351374 1860.359426 1526.480823 
645.000000 2257.733041 405.466992 4008.604990 405.371225 241.668361 1328.025573 3718.014045 213.914037 11108.750237 1626.178511 394.678352 15611.341331 2792.773045 33321.153629 1371.359547 264.710301 2588.778986 392.128309 713.104930 154.035723 1614.513149 151.119780 200.280146 5233.286070 942.036311 8823.297580 877.011612 393.689723 4181.752951 12988.418989 2519.517901 26465.828438 2568.935672 1659.964973 6943.326593 26418.813034 716.977117 138.345295 1380.301061 153.210037 84.707491 468.313746 1310.654504 135.652256 
583.000000 1015.804327 282.482066 2445.634807 272.133212 1862.928070 2612.200446 1290.147909 164.429988 3090.164706 736.912323 547.201534 5506.242908 1617.347411 15537.592493 512.973516 153.371737 1279.625066 185.990923 2882.931998 905.857032 7489.292031 882.013688 10364.843325 5623.933001 1573.547896 14119.061732 1325.497547 7411.638714 17186.862208 2440.471245 788.441158 5843.351329 657.305839 4356.359537 4675.414352 5445.869923 307.399976 86.024145 734.100753 85.606944 562.737741 767.570438 365.434884 91.195313 
313.000000 688.640494 184.868318 349.531144 1780.119527 53.908599 564.343903 1790.365040 113.691013 2633.784993 632.937607 318.047083 1097.232963 306.716087 775.132451 3845.122440 1083.262046 1940.458640 15556.152753 116.605064 31.839450 68.575395 333.477344 22.950977 1259.414732 340.064725 727.445790 3826.187376 104.714571 1430.131914 2941.052040 783.981483 2031.145261 9517.893389 354.345680 3046.608455 16650.729797 244.279391 70.793499 124.415935 763.303457 22.045553 223.228371 688.640890 75.840717 
784.000000 130.058230 8.784699 209.710943 3522.592788 130.707696 174.845083 571.804781 5315.320510 50.291572 2.965887 779.221233 35.420270 2.553061 95.208334 634.984510 16.695267 962.905244 30771.174226 22.647067 2.076620 40.184398 586.315517 39.468777 32.498142 2.590463 53.802229 1101.506338 33.057017 90.453551 104.690409 5.963448 172.576143 4191.157152 104.658571 209.512688 785.823794 894.130382 24.503316 1441.292238 22970.553614 882.456113 1178.887999 3698.877803 55377.780372 
361.000000 59.008073 8.657814 334.274330 128.571407 660.338190 2143.701195 512.118236 71.047275 26.456733 2.896001 346.030683 53.733986 4.979600 585.346476 21.315001 2.845412 129.358712 65.300299 112.058208 11.559201 627.470700 247.131291 1752.565481 362.358389 15.732651 2623.361877 810.644127 4261.369641 17251.860632 92.415353 13.026706 609.221513 194.707213 1006.360095 3785.455115 1121.724047 12.198928 2.241656 70.199797 29.060442 139.176142 430.717094 108.834740 32.279146 
61.000000 117.002683 21.407727 71.282781 19.088885 15.770862 60.675971 27.091797 149.794257 393.589034 47.982488 44.196052 194.190994 24.730369 177.532999 45.350639 8.698131 26.712270 18.854363 33.703408 5.297099 18.256243 5.978604 19.220862 157.209677 21.658225 140.376708 21.863426 16.146654 143.285283 64.397684 10.601116 45.024513 10.460810 7.598779 37.341115 32.248902 374.215404 72.746522 211.129190 53.976880 42.984853 186.977443 77.292354 573.551572 
39.000000 153.234473 23.650179 407.610299 14.398408 113.716214 16.813041 265.414869 6.605131 1043.755091 143.473429 40.265254 2250.113943 347.862430 5984.729469 72.037676 17.284257 216.707323 31.883978 562.164873 86.146713 1619.104168 45.621571 570.859982 87.441613 14.534940 246.750377 14.749388 61.158868 28.747868 1404.133615 221.927118 3844.430067 150.359232 1059.771046 162.880869 2545.630646 39.219437 6.035726 95.454151 3.222906 25.755919 3.728038 61.921956 11.924504 
321.000000 2661.804104 2558.488702 2291.954488 136.604823 51.319004 359.772949 1748.964205 74.149555 28165.324472 22780.328503 29767.995632 19887.606366 18812.526789 24637.841246 1081.637478 1102.585480 963.594999 94.738907 393.256489 393.960960 514.359781 24.256883 33.079164 2749.607063 2589.146534 2161.935217 178.751376 51.248425 737.046662 14734.670128 14823.457890 16217.167056 798.944436 381.868124 1633.026228 12529.468188 579.392934 611.698009 599.132414 35.662733 15.614877 82.085135 473.721520 42.061907 
52.000000 60.196534 51.324843 47.926763 222.671201 12.302225 75.896362 124.130011 108.257996 328.268367 287.464401 344.424452 152.770586 150.861425 117.152527 208.339417 138.328975 184.106869 2194.044115 12.720514 10.620030 12.932716 64.986667 19.176478 62.024787 38.666853 61.461628 501.677046 18.099582 209.219525 298.456935 279.315734 179.897514 766.444007 27.561160 222.009248 553.518576 55.086029 18.193157 65.459476 866.034443 25.567925 258.954998 332.138863 445.637726 
168.000000 831.844443 608.053945 276.525324 68.107812 233.123495 384.229414 103.454588 47.188630 6235.643868 3016.333579 4101.145827 2044.803395 1114.750462 1084.890528 340.524848 259.758065 113.565429 49.035855 1195.471778 978.132666 458.117628 97.059105 684.917864 2658.882919 1491.637360 1247.219759 160.018568 598.644792 1874.988775 578.458905 474.192616 263.621451 43.617493 157.667575 313.552420 135.468148 227.961515 212.737016 81.214205 20.610865 70.849561 116.512369 34.148893 41.383331 
20156.000000 4503.211380 5119.392857 4619.150369 34192.052022 2972.509787 3514.961829 8800.165099 6313.103928 1950.252436 1303.227339 2980.198222 1083.385826 1176.486311 1598.501549 7563.401259 8238.397510 8046.667199 60809.324124 663.389530 747.226224 784.817781 5172.387965 597.651630 859.744301 906.514550 946.640422 6163.396592 594.183269 954.397709 1954.002450 2137.205162 2237.722318 15485.590092 1428.761561 1738.036956 5047.266812 1346.676208 1536.262187 1580.801575 11081.800367 1046.175018 1201.757203 2956.609471 3458.174567 
83.000000 25.420144 49.070256 21.081998 160.242254 262.954417 22.224605 41.525446 22.569939 32.228613 41.311877 208.182711 10.143165 20.892406 19.050620 33.719258 35.570927 41.637649 459.567153 75.658056 152.632680 75.686009 655.527436 1455.014766 7.100702 14.925034 7.389828 48.039198 71.434600 24.899653 12.697709 22.386060 12.926668 100.637887 149.781300 16.451073 41.756679 6.678663 11.360894 6.881489 59.050621 95.319634 7.589926 15.907188 21.075007 
16.000000 11.214871 1.707484 15.630040 16.304505 1.172614 30.292895 4.437662 4.653357 35.072397 2.885626 11.663884 28.819843 4.709239 56.742602 32.258353 4.973478 42.005857 56.629160 2.515183 0.347960 2.854901 3.483898 10.274605 63.684652 7.877887 75.078660 85.598257 6.616447 179.315860 9.252179 1.438137 11.544056 12.535985 0.969779 25.271562 14.409005 8.281291 1.265258 11.167422 12.676805 0.929733 23.837799 3.517794 13.965262 
```
