## Supplementary material for "Interspecies regulatory landscapes and elements revealed by novel joint systematic integration of human and mouse blood cell epigenomes": Scripts for IDEAS modeling of epigenetic states jointly in human and mouse: S3V2_IDEAS_hg38_r1.tmp.87.para

```
#count ATAC CTCF H3K27ac H3K27me3 H3K36me3 H3K4me1 H3K4me3 H3K9me3 ATAC*ATAC CTCF*ATAC CTCF*CTCF H3K27ac*ATAC H3K27ac*CTCF H3K27ac*H3K27ac H3K27me3*ATAC H3K27me3*CTCF H3K27me3*H3K27ac H3K27me3*H3K27me3 H3K36me3*ATAC H3K36me3*CTCF H3K36me3*H3K27ac H3K36me3*H3K27me3 H3K36me3*H3K36me3 H3K4me1*ATAC H3K4me1*CTCF H3K4me1*H3K27ac H3K4me1*H3K27me3 H3K4me1*H3K36me3 H3K4me1*H3K4me1 H3K4me3*ATAC H3K4me3*CTCF H3K4me3*H3K27ac H3K4me3*H3K27me3 H3K4me3*H3K36me3 H3K4me3*H3K4me1 H3K4me3*H3K4me3 H3K9me3*ATAC H3K9me3*CTCF H3K9me3*H3K27ac H3K9me3*H3K27me3 H3K9me3*H3K36me3 H3K9me3*H3K4me1 H3K9me3*H3K4me3 H3K9me3*H3K9me3 
832405.000000 179294.777882 201654.457172 140791.105357 438446.744961 106540.222552 111978.475720 247199.403536 197465.027736 74044.753472 45151.002774 73057.533898 33018.441331 34782.806800 38532.266284 97344.536891 107003.554255 80228.295618 312343.699922 23726.755128 26212.697831 21451.732988 58667.187144 21361.313202 27767.965735 27866.168694 24346.134586 63632.379038 17723.692846 26040.662945 55408.013535 60240.624619 47897.524178 141094.665428 35104.578311 38693.107279 103558.461189 42207.493307 47783.259864 36959.767860 112361.796698 27885.744502 29351.135737 63879.720500 70149.456917 
62773.000000 17457.713756 16172.846170 16970.124210 25623.808050 50247.903288 10680.991723 19775.560187 12943.746729 9052.214102 4634.062366 7236.224840 5105.480087 4281.432198 7278.957270 7132.871019 6669.585637 7458.152745 13656.511556 14171.479051 13332.836378 14349.148996 21441.396369 56189.094838 3481.937769 2822.846902 3708.852004 4755.639134 9200.184179 3444.935153 5749.112869 5150.832612 6133.235299 8740.970883 16739.853902 4035.416188 8802.038560 3663.624940 3393.388377 3906.938857 5825.652584 11169.259844 2542.918462 4540.128047 4168.859242 
6354.000000 3453.257654 160.875768 2559.070042 2436.857280 174.862239 19476.317562 3036.577086 1080.376617 2994.326737 109.744457 6409.285670 1414.209758 73.668908 1542.158774 1306.057015 86.077219 1015.459457 1252.573137 114.965246 144.491217 91.623964 89.172226 6421.305225 11336.174710 167.882769 8375.369620 7420.707584 299.223067 72313.412796 1739.777465 68.871899 1353.597835 1268.136465 82.480672 9814.994087 1982.166642 579.726566 45.750950 474.611913 477.415201 49.471080 3312.190497 573.735901 283.029398 
40883.000000 8307.431330 8635.225088 8371.956550 25938.686158 6898.441869 6575.598599 14465.564964 46578.968914 3298.639357 1872.922990 4500.848677 1840.453408 1832.552575 2683.823008 5358.276415 5200.008340 5688.664477 21953.140590 1539.022978 1619.117902 1619.966944 4165.552541 3565.910619 1488.881169 1418.975282 1652.996408 4481.759395 1248.634531 1588.021769 3023.552601 3036.696894 3269.339794 9837.085467 2585.707553 2589.989300 7029.707169 9457.178565 9621.791898 9904.264611 30700.016873 7872.859250 7788.114177 17017.529747 57077.292356 
8257.000000 2816.579153 1974.511427 1593.453829 25607.020230 855.894757 1591.226840 3936.065430 3045.817509 1771.417637 805.038979 2149.761322 555.742768 370.645437 486.085076 8592.593428 5760.659639 4827.123348 96786.238631 317.402787 251.712430 175.689626 2557.144513 1301.876985 631.582455 400.484859 358.236777 4956.346032 180.084961 536.363634 1383.618012 877.075266 848.465339 12592.338501 407.515702 913.121460 2567.237886 989.859294 666.340727 636.282887 9841.528858 305.963132 617.365058 1543.647746 1709.706356 
6546.000000 12597.947568 2140.129131 1727.012468 3950.725500 1016.234134 2006.120962 2320.843296 1653.023035 26125.555869 4140.085302 1049.388640 3369.941368 574.448676 691.275143 7571.138179 1318.888992 1059.608426 3227.497593 1956.546696 328.035720 300.725956 603.850123 264.403237 4075.129302 659.766802 637.601126 1210.375909 335.725614 1009.489688 4481.712956 769.829131 675.000072 1494.957761 384.815216 783.667269 1115.180874 3236.148225 537.890281 477.086215 1056.871899 275.515678 535.653360 623.015087 637.541149 
6322.000000 9074.325753 1894.535434 4483.744926 2961.733565 1623.985682 9930.433824 3117.540659 1562.731194 19718.819010 2929.016793 1096.563426 6052.734453 1427.108340 4738.045228 4367.713539 930.361045 2199.715888 1864.449220 2191.721193 509.685616 1233.870693 768.982941 959.809664 14363.127968 2920.420300 7076.248665 4749.402089 2491.399895 18505.952688 4392.214855 940.047753 2381.021550 1538.198789 868.082757 5077.540725 2128.165677 2270.861411 488.213658 1209.745622 816.103053 439.714819 2434.550309 801.445811 598.243720 
3006.000000 21298.330145 2004.030477 23277.695819 1249.323981 398.514262 791.070010 30357.762589 750.194308 220229.017274 19948.356818 4550.286889 166567.065117 17638.880603 256532.983625 8450.173754 821.129395 9795.905964 678.395853 2651.107399 424.134564 4076.030937 199.700940 1226.728138 4489.243044 350.769876 5603.862660 360.780591 97.585160 416.951209 181944.079440 14773.816644 246603.785470 12911.028911 3552.702105 8578.999144 355444.572116 5170.753740 553.945655 6424.339570 351.321017 146.095708 202.154345 7702.922838 288.449150 
1884.000000 11759.080053 560.761388 1509.604534 704.058824 271.444362 5765.889043 980.023291 336.469515 97809.529813 4079.837381 1701.984444 9441.575559 474.023658 1883.095996 4379.206136 250.300361 559.988129 362.935972 1439.158867 202.135499 250.999699 119.377809 1317.040578 30258.067157 1327.138003 4759.994450 2177.591857 725.478487 23457.926706 6049.811349 220.859283 840.589066 377.397775 118.936126 3240.102409 680.946714 2110.452802 130.908622 275.948238 146.394056 66.103690 1012.819217 180.250968 101.831698 
2664.000000 2029.310512 58.207356 4336.891963 969.124115 39.530577 20371.628944 1699.961435 458.504822 2489.537831 68.558677 2681.711457 3492.743862 136.834557 10404.555573 726.928537 29.973338 1617.740037 441.152605 45.404859 23.374434 100.073399 17.675049 2639.828143 15888.692355 167.288129 31218.737325 7376.367374 172.533510 184700.396723 1324.988785 34.948552 2914.386908 656.258809 26.240396 13845.825975 1422.636620 340.521262 16.339486 774.824414 188.068335 9.715445 3509.498910 318.605188 119.326348 
4177.000000 12194.499841 17800.556243 901.444068 2228.537408 492.038576 1216.139827 1414.988636 938.253589 51843.056831 61003.495479 135862.412727 2903.274990 3652.149632 362.239657 6457.777723 9414.318356 491.608276 1604.916571 1429.416461 1927.711396 123.806725 261.412014 129.588691 4571.400345 4752.783602 373.447691 653.275351 157.913371 721.920266 4429.614609 5756.031731 370.353742 798.064629 183.075672 499.977379 705.756429 2767.188478 3946.080258 225.523608 556.773398 121.001404 293.842107 341.738696 342.938493 
744.000000 818.220158 10.897383 601.205199 376.456265 25.647773 1183.963141 6133.107377 137.031936 1224.475902 22.320657 728.672596 683.827358 9.851886 767.370161 424.147859 9.129680 287.969313 286.992181 41.659172 10.310938 33.308810 11.717561 775.238036 1216.231985 13.085710 1124.102914 564.679029 35.099795 3071.832883 6965.607187 48.166636 5372.549771 3269.411235 139.471660 9222.938977 57683.882084 154.266379 2.410648 113.641655 80.769439 5.605920 215.614346 1192.415873 43.533655 
1163.000000 2526.509222 666.245020 1818.889161 463.778044 666.970805 6346.281031 2459.689405 211.892274 7951.821648 2802.771502 4113.168642 3910.449387 1531.620959 4205.200187 1031.125295 301.115530 720.693546 246.786125 2519.857247 2034.187085 1577.804733 271.569706 3507.879644 11559.357619 950.384789 10541.114801 2557.569305 1323.647868 48694.318740 5310.148736 1326.642209 4305.138915 1002.593543 1409.758146 14120.058551 6163.914757 455.502136 130.035983 339.608924 95.407948 131.520160 1205.688934 455.585340 60.930897 
2187.000000 4079.981551 920.315771 5618.231322 1144.586837 612.187155 1898.993644 8820.495642 596.119611 10886.057659 1971.585616 708.894205 12403.208916 2591.049662 22007.079390 2240.896892 514.124940 2945.699542 823.551699 1033.220122 248.891162 1588.088021 320.441724 424.072098 3628.945199 782.696596 4580.164123 1026.814189 552.916613 2749.737516 18924.127800 3856.054159 28689.870527 4694.769253 2439.915531 7142.537109 45856.773970 1136.902087 264.683390 1716.907540 338.925254 184.124687 502.392663 2579.005380 248.345232 
1346.000000 8525.782524 662.434897 9324.063852 484.387613 255.085006 7274.890603 1620.068399 260.390132 83617.772593 5729.197951 1773.521646 52825.134885 3809.502903 87899.341548 3016.541640 253.998364 3371.845713 221.498056 1315.831412 202.484016 1771.295903 108.842360 1045.470217 32703.126226 3166.342936 54640.730382 2779.371218 1855.346982 57552.120730 10274.376156 772.019443 11645.486391 620.241851 286.257732 9220.977739 2772.757867 1671.671937 157.459713 1803.518624 104.842185 62.246194 1503.217977 326.660963 82.940836 
1333.000000 775.811954 76.266894 609.142332 607.656324 136.807301 4394.945798 2964.096528 240.034498 651.129956 53.493028 1215.743485 370.486312 49.491194 417.776574 364.842376 40.845255 279.841013 410.556583 88.887774 62.580730 93.247900 68.238785 1366.055107 2580.705966 83.595828 2206.572348 1907.582134 185.396207 20398.307348 1837.560118 137.614082 1486.310613 1433.944688 236.115000 10603.587182 7941.897032 140.728002 19.178309 121.352336 129.096904 34.508958 783.263555 558.891387 72.971983 
163.000000 1321.544081 85.372917 134.032857 76.499709 10.618775 137.088807 569.385627 43.059520 14481.255961 946.351101 217.097698 1213.524107 78.271252 170.546880 613.094852 44.067550 63.477506 66.387060 102.376513 10.144175 9.993747 5.298071 88.914404 1085.729280 71.147729 128.030150 69.928609 9.516085 188.591848 4044.733248 277.735831 488.132008 334.986496 26.551025 610.064426 3169.171789 333.838613 22.606437 32.831241 26.544200 3.602914 32.880812 181.196699 33.977587 
596.000000 5316.438515 4239.721533 3641.399684 242.850113 84.320433 672.465672 2567.189101 138.819559 58803.273469 43839.356785 46533.559996 33852.568467 20956.854598 38845.134245 2102.086795 1698.192051 1486.660160 145.120214 712.410594 554.962446 622.254332 37.676526 46.594607 5589.227722 4359.132297 3965.814929 293.612982 101.106970 1322.544698 23489.113726 15980.967527 21756.621498 1116.069510 435.078235 2537.505269 15712.494320 1229.715878 940.325681 944.202735 65.244154 23.821135 163.445773 696.552089 59.757506 
3335.000000 715.348087 451.564844 728.854648 2508.819733 1412.339667 560.813546 1212.352300 9833.267284 300.494802 148.457395 2018.564692 163.168366 111.468262 264.251530 533.442524 260.965837 571.250798 2459.090201 337.259554 445.815781 363.837349 767.153524 5116.930288 126.114997 82.849891 147.135664 444.268459 282.572371 147.854835 253.791353 160.180654 294.217240 958.144995 530.315117 229.137571 620.522173 2099.236453 980.830443 2133.585118 7591.919626 2852.214444 1623.469369 3547.039683 32889.265381 
36.000000 168.564262 17.980304 58.168736 11.062605 4.516152 35.466847 18.437106 31.584991 1417.654705 127.283964 44.896400 467.253338 53.635097 305.377133 70.008900 8.721844 23.254243 15.781584 23.590138 6.104464 9.752419 2.411691 21.343944 287.834248 26.501878 87.452995 15.529228 5.459173 79.484809 142.521122 14.187513 57.331430 8.215662 3.275386 33.521764 33.552646 179.328918 19.581894 62.203591 13.659312 5.624146 39.362667 20.204883 52.517695 
273.000000 273.263158 15.988540 1421.633669 106.688201 67.268488 1484.559564 1807.106495 56.034715 395.607326 28.859885 240.111591 1719.238726 89.473767 11510.871032 115.435258 8.642077 581.754780 59.074269 118.857788 26.555705 452.744548 35.962092 426.643842 1526.024037 67.524464 8717.784678 608.685540 344.528152 10792.540744 1826.040301 75.096309 9620.692639 725.755891 266.070410 8907.305945 15401.330173 62.155087 5.841949 292.629206 24.850470 19.419080 327.623979 373.475520 27.352114 
353.000000 1255.492638 180.536034 2485.049323 150.816428 122.425615 1057.929728 1396.520720 110.266607 5797.535786 784.395661 306.494029 9262.705972 1347.423880 24604.438582 547.026976 83.780435 1076.776362 91.038368 468.238820 69.215371 810.968747 58.344832 277.980252 3893.745506 560.589147 7749.206661 484.140694 404.548955 3899.101346 5408.044039 769.109191 10588.568843 637.787426 506.745856 4471.740000 6438.972423 394.421089 67.481739 755.922146 55.272379 50.420172 355.970611 462.399995 66.474394 
1030.000000 274.303113 41.109433 215.662447 2844.373766 53.243172 178.961790 416.790948 7574.854429 172.574371 15.693667 949.631107 64.869610 11.713422 84.708674 951.489683 76.505645 597.526983 19905.733574 20.180679 15.209503 16.158763 66.539450 994.436114 59.235695 7.015696 45.219546 658.372548 8.816062 60.082226 127.000428 17.911645 98.548969 1609.612230 21.690157 90.945351 259.666638 2069.107684 251.783876 1630.579892 16328.341295 382.479579 1252.573122 2819.416958 76714.786551 
1928.000000 4243.787761 728.431693 5838.552454 945.901137 453.273088 5885.597398 1201.555268 851.654687 14358.293709 1780.801621 406.292840 13075.060714 2248.802033 24458.658029 2062.847544 360.687973 2885.848882 598.832481 897.670683 169.080578 1419.991713 232.931030 188.497652 14222.782358 2286.992233 20482.623430 3001.875169 1455.437692 23493.910529 2768.621420 477.119718 4046.914163 619.583400 287.442770 3828.385426 1080.370294 1769.494330 319.574088 2606.044952 450.486350 216.977533 2590.869160 523.157821 572.331437 
253.000000 357.994619 64.792424 266.372149 633.387950 23.895580 407.754071 1336.353737 131.899521 908.687251 167.277225 178.177140 682.681100 146.148199 653.151261 1004.127392 168.645676 731.378859 1978.226656 54.175497 15.649788 47.389975 61.488510 123.478333 593.274573 116.434278 387.768612 1130.447813 36.332190 1008.389389 2211.576928 296.795541 1719.988094 3624.786242 117.432271 1877.019075 10574.881412 172.829543 32.834315 140.395836 313.803640 15.039528 186.650921 773.465432 130.621609 
659.000000 653.110735 198.703604 1354.726907 304.191388 1417.844199 1481.778850 336.875905 245.173027 1097.545383 217.738126 115.952225 1477.671955 421.867196 3920.360651 310.437006 95.206540 646.544923 183.502708 1521.062864 468.954551 3263.704682 671.969303 4510.540673 1967.351852 502.537419 3884.880251 727.645981 3733.253371 5497.536514 379.643157 109.075377 722.722098 165.688726 772.073480 854.954189 236.577306 254.162018 79.164763 461.041736 125.549309 554.926784 548.044202 135.099873 167.969501 
173.000000 1070.145305 1042.899546 292.736561 875.056907 44.911543 361.893021 385.961188 68.577922 8944.857324 7416.877915 10551.928066 2159.254292 1908.376697 1462.162194 5471.758361 4896.164021 1084.355896 8190.803698 287.162237 319.276342 86.704705 134.571147 62.232992 2768.104186 2603.654312 1031.863088 1497.296698 101.307647 1388.849130 2508.899201 1801.220401 1057.605489 2346.426911 113.438354 766.343854 1719.901113 391.577628 426.848785 118.762747 363.425966 20.536861 137.314427 154.117266 59.786240 
624.000000 1791.462926 1449.293255 217.338071 1197.573877 194.354541 360.748232 1890.679979 178.654735 8779.146296 8315.039073 17291.044021 735.019489 545.470148 135.962011 3545.891266 1989.639730 441.085259 3415.180064 614.990687 1161.740165 71.086178 90.319317 462.259972 1154.302035 852.683186 143.370863 801.113915 72.292355 320.436228 4794.619428 714.815811 774.688369 4329.268333 65.015474 1281.170432 9418.360518 540.430332 473.496646 64.798000 356.103473 57.025437 112.696967 532.771780 85.110581 
988.000000 1754.104385 357.217621 343.455706 8323.612387 90.940167 1582.772301 2368.002201 568.276992 4952.986216 1019.685879 749.245754 683.179469 156.444523 207.900662 15449.702096 3336.207764 2864.680558 91374.974405 225.709367 56.157289 42.848682 852.412652 310.167329 2887.913112 615.758735 609.289008 14621.326203 163.124964 3750.375420 3729.488198 665.402147 956.524881 19399.824388 177.614232 4236.803231 8491.849970 915.246780 168.658872 205.456394 4969.321802 48.260249 929.146899 1497.341794 540.781426 
3744.000000 4861.566305 1165.831448 1349.991514 1640.023117 8099.507167 1182.267681 1399.989908 1029.432330 9638.940514 1626.252482 544.906350 1907.303327 423.136064 724.350567 2110.549203 511.959980 620.382921 918.627706 8483.815261 2449.686131 2967.190676 3685.927646 22259.366300 1870.330432 370.921264 555.645538 538.999112 2552.409138 690.396558 1820.914325 439.240170 561.542285 640.167542 3128.807645 506.280294 698.147684 1293.164738 317.931015 388.732713 476.307261 2331.189097 339.933491 413.175644 435.601507 
3275.000000 2544.202982 711.813864 614.869394 33634.442818 260.992026 978.163847 2096.654912 2047.591503 3608.151930 861.939233 1775.881053 488.953409 126.825120 190.694725 23738.354711 6386.750947 6295.820212 393382.836614 283.683472 113.242363 51.950813 2505.498097 1256.553431 989.777383 268.983599 214.081875 10160.637274 98.017719 506.810285 1610.866830 382.289324 444.042223 22014.863102 145.253315 723.960678 1763.274790 1358.254704 288.718765 413.841734 22387.800705 125.570563 612.925578 1471.632987 2006.213242 
180.000000 267.152162 70.277848 456.509444 88.661284 812.801458 141.410706 694.138506 64.525587 563.452276 120.898970 53.331711 869.960849 212.373754 1947.323003 145.461230 36.908351 247.200720 66.286521 1421.649336 384.155581 2617.854039 431.465932 5096.941254 224.024253 55.147680 283.369126 74.672947 617.185541 216.627420 1243.919858 322.106478 2556.669000 375.084074 3888.654861 425.427217 3758.882307 104.238388 28.717686 187.612145 34.911441 320.467304 53.251908 281.957132 42.734386 
107.000000 426.362648 60.414859 1015.511221 58.876030 234.259613 82.586568 865.370103 57.197476 2422.306930 305.281287 73.904860 4499.861078 608.726403 12403.387354 268.499003 43.847440 604.902383 68.993277 1161.985547 172.772765 2390.785211 126.208437 1023.860475 342.231125 42.991989 917.021286 50.348718 134.840660 134.232882 3781.917819 535.368316 9774.433140 511.510172 2089.543939 780.463248 8246.990858 246.610573 36.184090 586.782809 34.165769 126.897890 44.544919 512.350683 57.450720 
33.000000 57.949498 6.802019 37.027007 19.490657 15.211512 91.021300 30.188886 42.483740 351.125124 29.319697 24.032680 175.792025 19.029451 135.891776 32.846813 4.681096 18.955729 42.127816 111.118830 5.089240 56.941846 3.775994 92.173457 261.967739 38.456369 199.813961 76.817760 39.987914 517.243746 87.361169 13.104775 43.843838 38.182378 12.634424 125.972385 82.318496 84.890631 13.664089 65.960313 47.415641 9.699707 199.415945 63.629262 117.565754 
346.000000 228.451860 98.629634 773.990738 187.991969 118.162407 515.964615 134.770011 1063.678577 287.098339 73.903454 56.024618 647.361456 254.731442 2717.740698 123.993343 52.728624 424.871506 136.831763 76.349510 35.790627 287.622509 67.892483 72.691886 464.061808 164.862002 1700.767118 294.604427 181.878603 1389.981507 100.699717 39.654341 337.639332 79.380307 49.092408 232.622264 78.872714 717.305270 320.663015 2494.715946 580.382133 449.067712 1556.512180 439.519605 6620.671996 
212.000000 622.985571 62.663343 208.977787 92.834393 60.225553 175.633176 78.099520 455.034163 2671.329047 206.771675 45.688081 763.132712 67.262558 483.623570 277.162900 28.765357 93.296313 62.203686 142.598144 17.240242 60.850808 29.359594 55.790015 555.804543 56.605093 227.379507 86.024010 53.628151 266.685715 252.913621 23.816366 84.848253 37.221552 25.129206 74.489735 50.530554 1574.147960 129.015264 655.720288 200.601544 132.128979 391.668504 161.524503 2317.553310 
18.000000 28.906774 15.311233 61.133478 28.403048 69.404131 9.823301 60.550077 15.182160 147.223595 76.150875 63.508980 310.833360 173.532262 776.494647 41.267549 8.955666 35.888381 242.952939 351.559556 201.470549 855.062650 36.171648 981.416171 9.693954 1.280890 9.026679 88.831683 6.824883 51.312596 263.585771 148.747283 606.231082 117.900339 689.563327 38.926546 543.862083 28.967721 9.074766 36.628001 108.576722 39.728295 38.827499 72.600795 63.183354 
```
