## Supplementary material for "Interspecies regulatory landscapes and elements revealed by novel joint systematic integration of human and mouse blood cell epigenomes": Scripts for IDEAS modeling of epigenetic states jointly in human and mouse: S3V2_IDEAS_hg38_r1.tmp.88.para

```
#count ATAC CTCF H3K27ac H3K27me3 H3K36me3 H3K4me1 H3K4me3 H3K9me3 ATAC*ATAC CTCF*ATAC CTCF*CTCF H3K27ac*ATAC H3K27ac*CTCF H3K27ac*H3K27ac H3K27me3*ATAC H3K27me3*CTCF H3K27me3*H3K27ac H3K27me3*H3K27me3 H3K36me3*ATAC H3K36me3*CTCF H3K36me3*H3K27ac H3K36me3*H3K27me3 H3K36me3*H3K36me3 H3K4me1*ATAC H3K4me1*CTCF H3K4me1*H3K27ac H3K4me1*H3K27me3 H3K4me1*H3K36me3 H3K4me1*H3K4me1 H3K4me3*ATAC H3K4me3*CTCF H3K4me3*H3K27ac H3K4me3*H3K27me3 H3K4me3*H3K36me3 H3K4me3*H3K4me1 H3K4me3*H3K4me3 H3K9me3*ATAC H3K9me3*CTCF H3K9me3*H3K27ac H3K9me3*H3K27me3 H3K9me3*H3K36me3 H3K9me3*H3K4me1 H3K9me3*H3K4me3 H3K9me3*H3K9me3 
844403.000000 155722.351082 191522.107976 146285.826184 416366.106185 125896.467853 118483.357059 253466.111374 236937.295919 48568.935123 35833.038011 67586.253646 28698.225335 33606.843019 41713.685222 77166.384575 94418.901465 77708.571363 261385.679266 23959.759898 28634.226788 27305.795596 66513.910202 28903.537597 23163.668631 27029.386853 26703.945923 63245.160276 22057.496360 26114.323747 48760.341071 57762.673269 51538.781941 133482.183943 43426.582259 41861.317759 107079.975795 43577.381524 53338.888914 44218.745274 123857.331528 38695.764035 36409.761896 77059.893520 101758.218234 
39722.000000 7571.722609 8160.935295 7803.346629 23894.314431 7498.839870 6716.857193 14286.381703 51015.489408 2707.533338 1602.985221 3626.989704 1551.976320 1647.280678 2372.040896 4544.564470 4877.828032 5040.713648 18573.050418 1481.877001 1585.975857 1725.154145 4795.684866 2004.588857 1336.761455 1398.475466 1575.791907 4331.685928 1472.956245 1575.657338 2806.882234 2972.601921 3154.469749 9020.460680 2991.462022 2704.721052 7063.811730 9683.123498 10367.586729 10267.205658 31152.169244 9893.272592 8862.808836 18738.045267 69776.427560 
23547.000000 5226.147765 4635.213886 8357.116562 9838.255801 35550.173182 4777.439108 7872.509586 5227.458300 2199.781388 1195.430656 4988.818907 1893.219147 1545.597161 4406.562491 2248.917494 2056.154340 3714.267601 5325.529393 7677.780818 5511.942953 13394.702733 14816.952089 69923.433565 1115.335519 975.677575 2093.475341 2187.278674 7297.328863 1564.987790 1842.863192 1662.736049 3148.811338 3607.750249 11933.773877 1880.692127 3718.416427 1206.286167 1100.097454 2026.332557 2437.031438 7844.353448 1215.732483 1994.081551 1902.806906 
30568.000000 6598.187099 7021.950929 6537.053485 46458.726414 5327.067241 5423.633992 11389.180981 9906.927039 2608.668730 1582.542831 3259.751869 1507.968219 1535.856607 2148.040513 10030.962117 10610.518988 10222.493773 72909.754642 1202.435337 1241.858169 1326.389135 8353.447588 1327.749195 1262.728803 1263.148938 1373.800973 8510.222364 1091.648107 1448.223619 2603.429842 2659.391039 2732.488563 17734.078659 2200.818382 2291.566110 5802.593103 2093.873575 2255.528459 2277.546017 15554.965820 1913.542753 1910.782646 3938.401051 4930.271133 
4683.000000 1244.103810 336.391878 2393.887973 1802.824035 810.353076 9081.723359 2405.996550 842.582046 589.147764 147.803308 4577.787517 665.907903 199.058095 1748.434440 473.240184 155.665412 924.808047 949.667086 209.199773 76.616675 461.965846 340.460244 248.539187 2450.982217 370.255237 5035.993630 3499.743354 1569.661327 21204.791333 659.326525 160.043843 1355.289630 968.671080 447.741442 4950.445502 1662.893063 224.812775 102.472641 460.012612 362.368717 170.815998 1633.280696 457.371049 269.920943 
18590.000000 23112.314694 4727.072002 4710.774540 10124.952672 3600.192919 3784.658487 7185.677632 5109.889523 30215.887595 5903.485707 1743.180113 5931.997749 1227.281568 1835.746968 12575.215030 2586.769888 2741.505561 7155.443743 4521.677560 923.542549 1086.064460 2063.565763 1068.672819 4790.348457 985.145105 1191.541543 2203.864479 863.162795 1183.179394 9033.264645 1850.975204 2103.000732 4150.695155 1553.175514 1678.925431 3685.746560 6389.292005 1286.911144 1402.426287 2943.033973 1090.526632 1137.385486 2138.497830 2250.514264 
2077.000000 552.315627 40.151324 10476.826385 653.032299 434.010165 14475.426930 2855.539974 338.244452 264.048397 16.157618 2035.685127 3034.586151 242.485266 79765.669179 176.330660 14.163144 3294.349190 268.819213 112.704387 10.550488 2452.059362 151.083544 176.347241 4077.206401 168.499937 76093.514688 4698.068064 3027.375011 129722.996277 795.780122 32.239324 16418.266568 956.057421 650.358363 21052.857832 5507.173039 89.319958 15.850416 1742.619480 121.759428 82.513769 2307.383648 464.897122 107.471754 
1452.000000 1868.993394 442.028020 7682.885639 580.953631 311.841710 1613.019766 12640.052826 355.119991 3700.544759 932.925009 1535.205661 9531.121329 2209.900608 62474.189246 797.239810 216.431921 2922.871541 325.135695 415.429271 113.329368 1876.550265 138.825288 114.390407 2114.941425 388.020832 8452.752121 688.842490 339.051499 2869.764504 14389.862373 2461.978665 73757.746382 5233.636543 2941.497275 14363.377995 132076.648452 542.648880 189.352923 1934.496385 167.392329 97.914289 374.039941 2970.416933 160.991075 
2517.000000 576.782033 84.833474 6049.198375 893.685035 1363.904219 4897.693437 1319.628679 470.243498 242.427617 38.636063 2462.487939 1452.517735 174.857550 17594.645751 206.193922 45.743515 2155.540264 422.990203 311.683409 54.031051 3252.923142 529.640150 1230.863030 1219.715164 140.697382 12330.115205 1704.727984 2622.615723 13394.117063 314.772943 44.608028 3237.143734 502.798275 730.670028 2835.516130 928.006716 106.487336 29.759115 1139.494011 195.819545 270.432839 875.864355 268.874161 158.961254 
1567.000000 11560.396558 878.142634 11590.247915 562.487612 359.382301 438.652470 15203.006276 373.193353 126911.669428 8950.183351 2586.942587 73471.361593 5799.329017 128275.100669 4104.899083 343.477226 4196.474375 270.104738 2436.936209 243.095955 3167.655671 145.786552 143.842700 2968.298379 209.363689 3341.980873 167.706318 107.228342 216.280944 93854.933128 5522.431975 136326.349689 5624.940818 3902.937529 4512.691667 183964.366508 2851.457750 300.783835 2889.840885 156.103194 114.479546 107.681727 3554.236161 166.281546 
2929.000000 4657.097558 879.601572 3595.658797 1511.348102 672.624087 3187.647676 1553.169180 924.087748 12466.597451 1600.847706 433.351793 4547.103514 1048.529723 6361.613451 2398.522387 457.037213 1866.403776 1052.410556 973.749386 201.116450 885.917732 377.282013 239.219118 4511.618477 937.681071 4395.117126 1642.205207 758.363004 5270.653036 2451.224286 469.484598 2054.621996 817.134957 377.919663 1830.096776 1086.414945 1393.628990 276.383706 1201.570439 520.893148 244.456038 992.631254 500.616137 475.149234 
1790.000000 1277.633772 726.151567 2658.778355 977.042710 400.774623 1519.437507 4363.949110 515.600375 1436.380615 656.454763 744.935686 2028.103695 1112.633192 5515.631305 773.124848 452.310985 1539.396469 780.140387 303.213404 176.295000 678.965554 248.198267 154.156851 997.810262 496.571428 2232.438568 815.187909 328.159003 2007.089013 3340.440943 1688.938894 7441.770974 2514.224517 1062.259363 3595.076656 13296.245406 402.953696 231.073958 868.963284 326.508766 142.198230 405.595191 1375.855680 261.991485 
1506.000000 1048.831570 206.798753 6955.266228 535.611968 277.909369 6022.876225 5726.905712 294.193226 1162.556358 243.113543 1348.216572 4985.194270 1003.128475 49486.449071 398.149224 101.857212 2510.559910 259.148878 199.236830 60.078696 1393.285874 113.066225 96.909868 4545.307083 724.258419 27769.308896 2251.504938 1142.054282 32227.708395 3038.660479 492.115520 28684.944691 2066.138095 1082.537300 23123.070230 30775.395645 236.527308 79.820255 1408.741086 124.911678 69.418698 1177.420840 1041.733165 115.258528 
1304.000000 513.608215 40.735312 635.340197 825.145076 194.547916 5419.267738 1919.177271 243.266635 359.298602 25.342287 1294.356102 259.297471 21.963261 442.479731 333.477561 43.754505 382.950537 824.308827 76.737028 8.562509 108.476451 133.704440 58.796443 2161.568414 50.834883 2774.517056 3202.239124 822.227995 29036.842724 749.478463 66.269170 1045.813242 1179.875212 293.426955 7116.068464 3895.266065 97.403706 12.377549 123.988590 194.196314 42.714624 972.285323 373.317495 86.910864 
16.000000 70.383784 7.576897 23.963053 7.283396 6.621608 5.815647 22.819096 3.849268 870.254051 100.194158 25.241513 289.541437 33.188847 109.160533 76.949186 9.113404 25.671359 31.439275 74.830837 6.174282 26.557765 5.497662 19.237036 61.075321 4.863219 21.971400 7.145061 7.402542 17.514683 287.175600 42.413188 97.470021 34.779119 18.003442 17.952161 143.826736 51.622610 7.788107 16.711719 5.240244 2.654016 2.225143 22.941205 14.484580 
156.000000 283.275255 61.073442 449.336209 314.392163 388.105758 314.531434 292.816019 1054.344763 1881.643724 288.030847 168.831091 1623.216374 387.204518 3552.355879 398.832764 98.615498 681.231239 2382.926727 1140.700382 285.334103 1738.235938 399.425650 2230.049054 1308.187604 294.794172 2148.485189 555.509049 1377.114209 1800.275938 883.945188 222.773442 1800.797738 748.075060 933.570912 1221.786913 1519.690564 669.279035 106.534779 1242.045464 2177.904290 2380.599247 806.273929 591.369120 13298.557032 
3177.000000 675.730616 137.127645 3752.932857 1287.524030 13184.045057 931.244965 1165.431291 676.623549 273.038087 46.483923 3059.027082 829.641762 115.653028 7272.084230 271.221695 73.285900 1494.030719 661.215270 2834.243194 570.840246 12942.817020 5530.695459 63575.542722 198.959553 44.816301 1423.767720 393.815367 3541.662468 437.105594 243.940145 57.555392 1427.612789 510.958110 4911.571516 383.272855 612.090013 146.668200 45.836164 777.104803 306.912240 2899.049887 214.914543 283.337683 233.436222 
150.000000 463.817843 376.659644 167.282443 104.496682 41.529729 154.425704 197.175282 61.789884 1984.060654 1176.243836 1287.659022 578.338121 458.473840 282.496468 321.435709 316.147933 122.542028 126.819309 144.019463 102.998658 54.246201 31.572018 30.886698 521.912692 445.578444 209.824891 134.864786 50.873896 264.068587 621.332748 655.026385 231.699431 174.311017 49.794804 232.196536 459.101632 202.675120 162.476081 85.710818 46.226940 20.673620 73.217192 85.122691 58.646561 
743.000000 4287.255791 427.462681 2921.586015 276.498871 129.778025 2584.913232 1162.072809 149.692002 34541.790932 2978.564574 838.905390 17262.835074 1981.699956 18053.996455 1611.860284 194.277307 1114.876764 152.733091 747.613864 91.271570 581.158301 56.170310 56.282845 13798.789721 1475.635302 11594.072736 1035.169336 533.913138 12839.683544 6480.114769 619.533651 5259.745974 436.569471 209.010713 4271.710978 2722.914545 857.862557 110.359324 669.542177 67.959356 32.308036 591.717931 237.224368 68.164348 
207.000000 1180.297514 60.794655 152.896743 171.061391 31.857415 160.169236 993.581498 54.943291 11298.165065 478.915456 159.274583 950.920376 44.741900 187.265767 877.222398 57.418145 126.890710 227.046174 176.279526 10.813667 25.835216 30.950430 17.438199 900.510364 33.929897 138.687511 143.719254 26.816881 200.006489 4564.931846 184.604768 869.753771 974.879866 169.505243 989.188101 7710.541700 296.306197 19.289814 41.491321 56.900910 10.793798 44.279626 292.042060 35.948425 
508.000000 555.275668 160.296446 1117.877878 452.354718 237.114966 991.369706 383.862329 640.371191 1044.082011 198.549933 103.998018 1034.253785 337.382818 3918.072951 509.453576 150.408902 961.981818 607.936910 240.673654 78.966748 600.027458 208.386472 169.906045 1107.944461 347.946235 2857.622812 945.493962 536.914410 3224.467917 447.005844 132.477772 870.510907 394.805592 182.261661 854.543563 441.744586 711.595807 201.391587 1349.924589 499.737366 306.422329 1077.421327 472.320765 1091.025107 
721.000000 343.653324 102.301804 3398.868604 296.961263 2494.047413 2585.541451 644.332220 168.620407 375.784773 114.341236 501.582605 1610.754398 427.328958 22044.387886 161.999037 56.062194 1432.950061 175.896787 1519.762340 557.172221 10211.330901 1123.813221 14637.389536 1366.092592 387.484702 14306.682757 1084.058850 7828.098217 14248.914110 327.760317 105.620652 3261.170037 295.045358 2208.939417 2759.286226 919.800375 102.789965 36.609755 801.744519 82.635404 718.689046 601.881876 164.891182 78.540079 
3754.000000 2821.868246 10796.546024 789.734654 2106.355947 527.073694 766.437947 1295.293932 829.713675 3408.556663 9304.875053 43749.817694 647.032994 2182.755383 295.578848 1598.135775 6040.811860 490.084568 1613.264525 428.159150 1445.924850 139.450191 333.346332 136.752009 666.239587 2189.479067 217.288643 466.787988 130.075035 290.398325 1045.400538 3682.120597 331.833528 793.759630 213.816705 327.340612 641.462318 652.102349 2433.296944 204.266188 515.527784 138.527341 189.612770 322.625375 335.300858 
3460.000000 830.584724 527.723843 678.206254 18701.448371 596.166929 874.275398 1663.596951 1296.398592 364.500962 184.452887 2637.633926 169.917523 129.019722 222.851059 4632.832677 1546.574638 3579.116246 146585.352080 154.823233 120.457986 139.283948 3070.046069 159.609026 217.805299 123.487253 205.226774 5219.867327 168.561064 385.993995 414.150907 267.408480 371.840042 9389.309959 319.396730 532.186153 1106.825380 325.611175 211.531354 281.510734 8035.096966 246.195219 362.946540 677.870324 770.512915 
5046.000000 852.771199 210.389438 827.369283 3245.600687 859.337464 714.697287 1609.346651 26347.094027 268.812697 60.843964 4866.250562 147.341341 54.380990 243.159421 543.844931 141.173682 584.660306 2815.630651 148.675531 49.024664 175.053228 602.833800 247.803672 124.852967 43.593506 150.977337 516.326441 147.227022 162.229280 277.269563 89.967984 311.982202 1122.090480 311.270720 271.960802 752.959083 4316.244552 417.496221 4198.558865 17314.599558 4660.395582 3563.683822 8130.087707 200894.979737 
1047.000000 1168.390337 298.954386 1008.930033 541.893511 1338.850157 909.599104 690.616300 351.336257 1812.683159 342.435869 139.421734 972.261223 299.453167 1611.457967 594.209066 160.474773 550.321838 395.413963 1468.864528 386.748544 1423.205688 728.612721 2293.354912 851.284677 261.071088 1232.843287 507.717033 1281.366690 1345.963486 688.258660 201.359671 855.118193 393.134349 906.421966 711.792692 727.396348 373.121128 102.218132 398.299922 191.899170 500.222780 342.481014 268.015255 211.573728 
945.000000 429.298689 45.325900 369.569501 6901.619039 159.481302 3100.208077 3580.589889 381.270344 383.147264 42.655182 953.616917 185.962820 22.586709 241.212974 2951.915543 215.073791 2511.748797 73837.482156 75.927359 13.901889 70.214146 1145.702550 47.305565 1385.793370 61.890726 1353.602452 25175.206120 508.485809 15012.377766 2019.238286 91.638647 1829.474282 23478.868916 639.706583 13578.059179 20942.819253 170.293048 23.430745 160.316837 3102.239992 71.310762 1345.446985 1476.114944 246.686436 
109.000000 139.131555 353.888891 44.226102 62.367791 223.854831 48.532264 43.305356 81.805307 282.298929 607.160165 2391.372367 58.451083 142.025995 43.271747 80.486793 190.755664 28.966919 68.537644 280.402372 453.364361 113.493022 167.719666 853.805316 60.136461 144.503862 29.139884 37.924671 122.995572 54.113601 57.936841 140.645305 23.130947 28.744670 104.837641 25.266503 34.994933 109.804037 258.521618 36.169348 52.788679 180.595734 43.388935 38.236929 166.132521 
729.000000 2362.690501 581.909972 5976.177559 537.106733 824.290701 766.868920 6010.840070 762.709202 11513.027030 2259.750850 688.113248 22750.040951 5439.762069 63181.964380 1713.535180 435.529901 4372.199162 586.206218 2713.224754 677.996110 7899.222310 585.855727 1382.064699 2565.041513 617.111492 6429.005282 654.654590 795.634333 1578.099223 21871.782909 5325.141470 57259.746497 4417.519330 7654.329874 5972.974455 57728.163975 2602.330253 632.110686 6879.250074 563.262650 935.433691 705.966701 7022.061999 1081.328414 
565.000000 220.559287 119.952299 174.510378 470.111588 953.559373 134.141852 225.999620 1169.716790 186.946378 49.657614 79.545554 72.423495 38.727188 92.836787 194.222303 110.129232 165.213453 573.682069 335.915414 207.338075 296.287445 779.290234 2315.660775 60.705083 30.513594 50.760429 125.614273 226.396365 58.106660 98.446784 51.072641 82.537974 207.862350 378.309167 64.756943 132.877921 367.223720 213.342463 326.313651 849.783991 2083.263884 246.217128 443.353335 4061.560901 
49.000000 84.301895 15.208646 38.220710 89.645579 13.497687 55.964545 238.106001 24.529252 254.033987 28.396383 40.412189 79.119883 21.217592 64.774869 191.801810 38.173663 90.039881 261.276818 24.239956 7.066312 15.313523 30.760560 17.560354 154.640445 10.947851 53.351757 101.419239 15.783423 151.493091 586.024518 79.006661 241.403647 541.491496 75.484450 416.885491 1744.209208 44.190350 10.072196 25.474242 53.149658 9.259270 30.183706 144.584747 37.252441 
133.000000 160.110058 74.570142 875.372586 68.447711 889.719056 64.731277 901.988274 108.760907 379.830451 126.289980 88.599657 1654.840501 634.338203 8907.955606 89.754897 40.652297 478.215816 60.809127 1077.504337 541.989251 6435.482856 450.478044 8995.683965 83.462008 31.204468 457.076976 35.710548 416.678930 105.634745 1494.559183 632.384631 7980.630165 498.836069 6395.267541 512.683329 8071.818891 201.255882 86.431272 1025.034350 62.577852 744.057319 46.225424 979.065668 171.914145 
136.000000 145.572861 318.453291 61.807904 836.483498 49.905341 191.786132 147.913511 185.455413 299.152096 587.664299 2321.729745 84.062486 162.613075 67.142566 710.411425 1108.603373 343.547497 8583.923493 66.660148 115.803020 28.834916 280.786702 52.503799 247.793449 539.205982 126.114403 1106.286836 79.821798 606.430238 212.377400 423.331445 94.607085 937.337245 62.297961 301.398032 286.910898 127.543663 173.223793 75.807169 1912.921505 53.792221 215.953025 174.350406 576.837927 
1130.000000 1109.664501 357.868898 378.998791 2868.807368 372.069214 482.040415 1053.982097 782.343228 1534.111674 406.396409 219.404063 382.582017 125.275851 202.219624 2680.682620 895.400266 958.247815 9146.777158 360.713604 119.113970 138.515293 1021.972511 182.683063 455.525488 161.711044 188.092221 1287.569071 176.566968 325.947745 1033.040882 358.491602 419.322359 2680.505042 364.681142 538.385751 1383.298766 651.335895 226.113998 266.829893 2096.768126 282.541287 322.925941 666.405625 855.096915 
195.000000 530.086865 209.410409 1519.229274 135.411587 226.742234 1528.081999 227.483615 155.352370 2479.082201 813.733085 818.742594 4345.570268 1435.403937 15615.408758 409.689234 157.348269 1040.465391 156.096198 708.472758 300.237512 1829.641550 155.571860 519.693273 4757.702365 1798.514433 14144.662016 1079.079064 1994.554111 15925.684728 681.747288 263.261259 1964.312453 177.499186 315.766413 2010.275127 404.306665 318.023144 138.701690 1326.405893 116.215270 167.763054 1109.182648 190.238985 257.105734 
31.000000 32.644569 38.610904 72.248067 33.579537 13.606500 25.991920 106.073176 17.174593 71.451604 66.984328 100.300574 134.118973 148.513881 341.367128 52.528619 52.571456 108.740346 80.575380 24.518908 28.963136 60.018123 16.481353 24.056943 42.916995 54.179841 92.531163 41.191895 16.353477 58.088403 187.745588 212.318105 442.791424 164.815518 80.091858 135.628989 642.036974 25.607200 36.365082 57.316928 24.509027 11.657075 21.178115 85.696670 28.051730 
12.000000 13.304650 21.522857 2.418246 0.892944 6.484336 4.794779 0.468274 0.594052 98.810261 144.488274 247.283592 16.187466 26.458156 12.957252 6.030597 10.000241 1.109641 10.425637 43.213814 70.117407 7.866167 2.918298 31.043309 31.490949 49.846256 5.663153 2.019855 15.441361 22.036867 3.174730 5.296959 0.585951 0.226844 1.533532 1.042956 10.121356 4.109502 7.074284 0.770515 0.312232 1.966504 1.213450 0.170073 10.258390 
410.000000 1387.666648 3320.560346 216.582078 280.997495 68.012573 421.806301 287.532185 109.177991 6731.196807 12840.775276 33118.097395 761.882097 1686.491448 223.850878 986.533497 2389.998468 151.458033 305.309967 238.988995 553.256598 43.774501 52.124529 30.012841 1491.607228 3388.711036 313.154708 314.657334 81.358142 901.541542 1087.866466 2399.398056 193.789837 226.806472 50.681963 351.488639 347.062505 398.896150 920.004711 68.460868 88.605230 22.525937 121.061809 82.396456 61.020981 
164.000000 1207.507089 1374.182341 900.998859 82.703097 60.073420 127.821422 928.871813 72.552864 12694.700453 12075.227299 14695.055460 7571.193132 7852.172066 7594.918663 638.092917 771.739387 474.004381 71.831551 420.403898 504.864288 454.775628 33.201949 55.648633 943.312198 1050.651999 800.283264 76.686051 52.264711 218.541014 7504.901254 8192.090183 6684.807900 504.511902 431.518917 755.080947 6962.434553 546.028372 626.147753 515.011369 38.246063 37.460716 60.600457 508.631180 67.925465 
87.000000 446.333767 264.411794 983.244600 62.065646 340.280988 55.969237 867.954949 233.907816 3714.804384 1846.732772 1763.936013 6036.744968 3057.676323 14007.545497 343.857295 227.921921 786.181228 88.996772 2053.816068 1379.030643 4280.131361 256.837199 2653.817217 282.456605 195.948904 750.324861 58.068885 196.552424 98.090090 5136.076018 2836.352655 11849.662293 711.228789 3887.483772 624.488006 10578.518309 1358.336677 654.767548 3289.292285 177.530363 1129.917825 163.432813 2832.572205 967.362083 
75.000000 840.176938 81.569199 734.241575 41.443102 58.413545 44.533440 573.826151 69.910088 11324.576588 1075.149525 154.170473 9748.409166 1018.129094 9262.408923 541.431952 59.556371 459.426733 54.246648 753.800734 78.598424 696.803356 33.784807 82.818435 578.490443 51.954347 515.106362 25.274401 28.981248 75.029617 7623.559915 760.657696 6900.480846 366.103444 542.768127 384.362448 5451.885864 904.115387 88.051296 797.589436 43.286953 64.993911 41.888530 644.560909 111.168931 
```
