## Supplementary material for "Interspecies regulatory landscapes and elements revealed by novel joint systematic integration of human and mouse blood cell epigenomes": Scripts for IDEAS modeling of epigenetic states jointly in human and mouse: S3V2_IDEAS_hg38_r1.tmp.89.para

```
#count ATAC CTCF H3K27ac H3K27me3 H3K36me3 H3K4me1 H3K4me3 H3K9me3 ATAC*ATAC CTCF*ATAC CTCF*CTCF H3K27ac*ATAC H3K27ac*CTCF H3K27ac*H3K27ac H3K27me3*ATAC H3K27me3*CTCF H3K27me3*H3K27ac H3K27me3*H3K27me3 H3K36me3*ATAC H3K36me3*CTCF H3K36me3*H3K27ac H3K36me3*H3K27me3 H3K36me3*H3K36me3 H3K4me1*ATAC H3K4me1*CTCF H3K4me1*H3K27ac H3K4me1*H3K27me3 H3K4me1*H3K36me3 H3K4me1*H3K4me1 H3K4me3*ATAC H3K4me3*CTCF H3K4me3*H3K27ac H3K4me3*H3K27me3 H3K4me3*H3K36me3 H3K4me3*H3K4me1 H3K4me3*H3K4me3 H3K9me3*ATAC H3K9me3*CTCF H3K9me3*H3K27ac H3K9me3*H3K27me3 H3K9me3*H3K36me3 H3K9me3*H3K4me1 H3K9me3*H3K4me3 H3K9me3*H3K9me3 
820120.000000 130853.591772 193897.305795 145386.184165 403441.157346 118512.907256 110090.135182 257126.796612 194588.066570 34853.818959 31128.357520 61935.760262 24143.044207 34484.009529 39414.383112 64966.356162 95473.243373 77999.181667 249565.030967 19345.318023 27925.466236 25133.223772 62801.322167 24688.002026 18444.205441 25946.864021 23797.605709 58563.025632 19231.276194 21467.427669 42263.859743 60881.486674 52557.812295 137696.964532 42177.762873 39648.830174 110207.996311 31179.207244 45770.113451 38558.151559 102935.281335 31550.246971 29341.640955 67275.626122 67414.810483 
58072.000000 10181.572602 13721.171016 12307.110542 37828.589854 10439.496482 8998.680114 22067.580314 60731.982045 3353.590535 2394.567463 4435.455274 2148.001491 2922.582241 3970.441903 6381.975207 9003.805878 8732.342634 32274.741285 1872.257784 2462.237302 2526.429533 7186.588435 2689.477241 1631.845974 2128.920889 2226.480938 6296.893918 1853.790936 1943.389242 3875.267255 5227.488360 5248.259682 15582.110418 4357.460096 3807.744035 11297.904272 10585.747259 14361.035781 13523.903090 40551.184431 11377.849804 9842.728550 24038.754409 70352.387613 
25913.000000 5451.698208 6429.410485 6953.724844 11053.500106 22443.289888 4268.211206 8908.107846 5297.501143 2158.229146 1379.378297 2237.717569 1524.537295 1729.090206 2822.586154 2433.850995 2739.742564 3243.767717 6188.656159 4599.276443 5564.655391 6294.372719 9846.368742 24075.687550 978.459000 1061.828638 1404.161837 2030.760315 3885.372439 1129.721722 1963.297744 2205.153676 2752.987409 4163.079263 7990.437068 1723.388658 4219.563354 1157.625329 1305.378026 1610.343896 2523.196614 4816.041658 1020.382036 2056.634511 1708.674792 
34289.000000 6117.807397 8409.991840 7641.203456 50677.860778 5679.311338 5488.394616 14922.971718 10688.147178 1976.104369 1522.348487 2853.565489 1400.236607 1877.148997 2545.861212 8991.034634 12437.148569 11766.974842 77356.914513 1039.557646 1392.181938 1461.033953 8737.997449 1373.739687 1051.950503 1351.729239 1424.556567 8437.847143 1055.484703 1319.255606 2663.669538 3665.531245 3672.669735 22794.540084 2718.013159 2644.969697 8282.424727 1831.743165 2619.593492 2580.865092 16259.450947 1923.801383 1839.931874 4986.451645 4758.092572 
7678.000000 1755.440166 1964.330863 2565.327012 3201.896379 1373.813017 12400.270587 3763.251351 1486.753226 742.423282 462.386383 707.131868 616.578280 656.921544 1264.384471 737.903183 818.333086 1166.599932 1810.250547 317.641714 348.238916 536.495456 622.467973 413.163790 2740.910867 3143.410337 4292.729991 5280.883048 2277.586170 25529.266012 879.835809 967.083385 1393.255022 1698.048615 745.968795 6411.578507 2383.312877 346.559864 380.475862 566.068935 727.348725 309.161402 2457.259228 806.270905 471.848140 
4309.000000 1609.965713 7219.524758 928.041825 2369.043909 657.876733 764.823945 1566.979723 892.679484 1023.786713 2920.093330 15306.109915 361.367630 1524.649592 330.499933 919.330549 3932.563415 549.269054 1828.235959 253.138943 1082.442525 171.382037 374.674206 181.466065 307.930566 1255.593773 207.670533 461.072449 136.559802 237.641515 608.853533 2605.102587 398.607809 954.222420 267.077969 333.834367 797.323569 356.138743 1486.787131 219.727807 556.331283 155.417733 185.877355 363.986165 318.193023 
11329.000000 14012.058221 2946.108923 2812.356696 6931.522585 2139.379450 2348.028154 4630.305320 2903.060982 18154.442644 3658.355941 1092.861913 3487.116522 750.441254 1047.965310 8577.865536 1817.531323 1789.025711 5625.668030 2660.098849 560.949918 603.110128 1365.944492 610.910936 2920.647132 630.549461 701.604495 1511.213144 501.432237 744.174881 5750.761539 1220.540904 1266.708941 3024.054528 950.890555 1063.816513 2446.109095 3606.799495 755.391839 772.689369 1885.718575 599.503459 642.648280 1270.078930 1140.360106 
2876.000000 1372.132609 813.294894 3286.470377 1692.658703 616.725931 1494.214418 3014.728190 782.744491 1093.130879 403.719188 327.811477 1564.693697 952.815726 4826.264812 849.869740 485.865841 1890.591753 1385.262801 294.453440 175.831812 747.743006 392.390279 209.418022 765.055125 422.484959 1701.325852 976.395073 346.290276 1099.147941 1517.304485 854.428896 2939.608132 1852.503744 654.227137 1538.437422 4595.738659 377.889674 221.928898 947.464070 497.710932 182.570085 426.394301 823.491712 347.588403 
2670.000000 1066.481744 658.362366 4364.614844 1069.199165 492.801715 12395.798603 2112.511847 531.504978 847.798742 271.848706 233.509807 1867.206222 1096.916077 13392.012279 433.302719 266.521991 1824.081154 563.794555 193.455616 123.224131 881.472758 221.917011 155.685096 4488.107229 2982.517827 15382.452665 4798.043742 2255.999811 80075.469309 925.470172 524.704594 3418.470078 894.922281 413.083632 10338.294517 2330.554110 215.373302 133.928951 961.025006 246.778802 113.849858 2319.524097 437.302742 172.261560 
1536.000000 9879.118789 1251.681408 8081.721735 590.539540 296.871513 381.042561 11750.551282 369.357012 97995.788740 8997.114926 1623.915897 45604.289194 6940.572667 74441.095284 3742.888175 476.394055 3188.667925 305.351267 1775.352769 252.807355 1909.601312 126.960528 105.813545 2189.862392 291.537790 2092.470265 157.378550 80.512266 173.720542 65750.791549 9054.643917 68868.592001 4569.546180 2456.589095 3042.089788 118528.128628 2341.468723 315.515569 2241.295494 158.174600 90.528629 96.186966 2918.999072 150.161689 
1771.000000 1868.428244 651.013218 3884.652335 743.191963 355.753042 1230.203627 11014.852683 379.500794 3053.772777 738.075208 360.821160 4105.484020 1493.258818 13056.922820 807.546248 276.829753 1712.984671 418.034722 385.758687 131.788319 927.887184 165.905387 126.629425 1321.740246 469.241940 2720.815194 532.221534 254.286498 1603.686271 11147.225134 4005.796398 22269.043449 4487.219274 2171.308226 8146.802737 96045.473595 424.305813 143.051304 931.932613 181.284738 89.597012 263.188326 2334.432057 137.157636 
217.000000 705.843096 428.764690 1904.135384 133.128891 807.538568 674.982584 1074.432925 323.733471 4038.450574 2400.561710 2372.665698 7558.152588 4533.006848 22098.586442 450.553126 263.674453 1250.073569 134.159191 2430.148842 1398.457294 8200.358230 526.698225 6155.110328 2576.855461 1286.335737 5723.713462 455.426579 2169.142374 4049.042704 4399.536227 2775.269880 13204.886145 747.384131 5718.275890 2273.018217 9741.315932 917.123585 486.016870 3081.172050 209.591752 1055.580279 776.618704 1792.498071 1043.449359 
1378.000000 452.283463 590.763647 632.738684 540.771830 212.865568 4081.972524 3896.687602 242.380200 269.502919 217.986477 445.331812 208.825486 265.218062 458.379823 184.035262 232.922119 265.016212 287.116111 68.657833 87.537988 111.784045 91.490006 62.556545 1260.349991 1694.025758 1966.077135 1592.950615 681.691785 18053.404211 1331.283746 1570.639403 1920.662352 1602.409948 627.608541 12050.890752 15489.601871 80.155476 100.144875 120.476626 112.447503 43.308438 734.801519 717.428429 75.026304 
432.000000 852.973861 336.811930 485.616890 466.654847 86.584177 209.700804 1832.076762 225.876215 2688.524049 717.905456 448.051248 1016.567884 425.810549 841.145688 915.834093 322.127507 529.502853 681.126529 174.865180 69.487742 113.984026 98.144302 37.410070 456.266373 183.960856 242.267349 233.821283 44.740210 169.965713 3391.355486 1406.834445 2218.193938 2150.321337 403.849547 902.633464 10841.883235 444.909711 141.369603 281.802231 262.809169 51.418166 103.308040 1112.273681 229.784165 
1641.000000 2486.131038 9099.960967 385.957775 903.246352 228.261252 574.659844 651.048907 335.335291 5649.076164 14666.315824 66971.321765 621.055539 2024.545307 158.714520 1417.059281 4943.046575 227.145792 696.840189 362.055498 1207.471610 64.388577 132.037413 67.988487 861.004758 2986.825389 172.256194 335.172273 89.402728 417.100347 1013.981229 3510.187997 181.079460 390.297041 102.580605 280.536802 370.456542 546.433647 1816.532652 89.513373 212.403070 54.267703 124.790160 147.276063 127.311841 
411.000000 514.636278 113.404670 272.627315 240.206374 143.246911 186.049168 184.583846 834.050559 973.029698 134.075698 64.836344 226.847292 78.814238 425.700476 302.609307 69.630309 166.122354 209.235569 165.935837 40.448630 120.067930 88.337160 95.969666 179.051766 56.975676 160.435282 114.607509 78.554944 183.536567 218.796600 52.502693 143.454998 114.460389 69.976303 93.987570 119.803422 967.938758 221.168650 797.778613 509.967505 332.341226 388.391097 401.916154 3099.740706 
3893.000000 639.203213 934.731106 1004.446060 3261.065407 3442.092363 663.722304 1582.102360 14054.698463 209.271646 154.267647 316.192283 168.831144 241.262665 406.724909 506.405754 784.801036 909.017150 3888.362637 697.167744 861.664939 1032.304789 2418.915152 12450.037098 118.438953 159.339494 208.947766 597.939878 685.943441 180.201089 259.836202 381.419071 469.520854 1477.316082 1397.416187 307.535283 877.709253 2191.217104 3304.232465 3559.171373 12346.132107 13033.119555 2281.162423 5781.106933 82555.037749 
1521.000000 3939.693639 490.971644 963.001482 700.027944 263.272293 1627.075611 794.845436 348.251043 13477.546682 1265.405102 247.297487 2306.635393 353.304487 1050.471509 1833.937560 234.506978 469.307745 448.176923 641.839845 84.661800 189.465516 135.875859 84.762024 3610.967259 530.312513 1167.300486 760.859350 302.140421 2924.688273 2028.806162 258.457184 550.151997 376.762941 142.019136 938.323988 550.622846 883.640636 116.214906 242.150790 177.692020 68.492065 366.596478 182.240838 141.754197 
6011.000000 1355.989249 1502.948617 1418.577322 19317.621888 1134.709965 1174.352163 3456.882973 4358.523546 672.390467 354.130782 521.669411 314.879234 353.156947 523.052695 4249.685188 4880.752190 4460.070710 79134.920375 287.759104 284.648761 308.236532 3574.685495 322.339474 298.982082 296.599346 315.703230 3800.606997 256.286652 353.180034 774.220953 869.994697 894.778560 11476.151130 706.795510 757.111666 2440.990775 873.714420 1087.812449 1141.556035 13089.281528 883.422809 896.897709 2637.816161 4841.002755 
665.000000 423.139887 215.502794 4171.577578 278.323020 458.614606 3578.796886 1905.902697 151.062426 555.617966 173.926091 128.729353 2964.488211 1365.966696 39998.926704 203.316739 97.824628 1743.575494 155.282984 336.722940 158.139348 2331.651029 219.924214 616.121583 2065.123613 1207.922205 23129.440707 1462.202294 2144.656189 29685.360065 1338.555100 645.464602 12398.358831 828.642971 1204.111228 9322.383136 9519.376264 107.529512 53.122018 995.871664 72.477455 121.784946 816.978630 428.663630 65.233160 
751.000000 3373.982381 525.197867 3524.950539 358.320827 190.374313 2955.621475 649.772257 244.635990 26214.299069 2853.359819 615.712463 14775.461920 2513.873480 25183.939422 1382.985816 235.251449 1734.173363 268.616336 717.073176 119.472733 1045.682438 109.094731 112.810796 11999.628772 1853.176306 15984.633755 1541.222900 863.597561 17939.529833 2911.331997 439.480265 3224.081237 337.014239 174.045354 2975.643017 778.067963 863.306217 150.412287 1347.592147 146.032377 81.726221 1112.139345 220.948588 172.922740 
457.000000 3124.258617 2181.746731 2465.994631 193.873906 122.092292 322.734759 3443.663162 153.276689 30884.429489 15726.374593 17110.612521 19463.251997 12062.014114 23039.675232 1333.912254 956.048411 1131.018324 120.122086 931.569245 608.402915 914.925937 58.934086 80.042323 2248.828908 1234.759868 1891.613627 136.532210 82.685213 465.996959 21445.187334 17249.736696 19545.547565 1500.703073 1006.131313 2398.285933 33339.849034 1115.878846 726.749968 1000.190562 79.340203 57.077517 93.005421 1235.264947 109.865528 
5664.000000 1145.827948 1365.252102 1868.083707 2235.632093 18754.961728 1020.440229 2065.996689 1175.772827 493.731305 282.981723 474.290200 382.724226 454.458621 914.768067 484.572009 542.887007 807.832010 1102.642999 3618.646200 4502.384560 6378.724821 7428.182407 72304.032241 226.069027 249.759491 403.687172 455.685721 3429.183593 298.181045 429.963079 500.048589 767.391944 891.628351 6989.393622 430.390253 1039.667888 244.142711 284.654549 436.370489 517.959525 3983.063801 245.287118 481.326565 376.054529 
591.000000 1684.180632 399.404771 2748.203148 418.310921 166.848480 1206.532601 2774.499313 267.483341 6634.333393 1191.671055 422.451252 8068.539258 2099.536204 18888.302007 1105.777021 288.555383 2073.533727 428.441040 450.923161 118.984330 902.086259 132.564144 84.505899 3615.278971 794.584334 5311.233301 817.751918 326.464215 3509.914569 8555.342915 2029.164563 15121.551102 2090.938451 881.941028 5236.787075 16435.864791 731.991328 181.262569 1430.148387 201.760650 90.074519 502.504779 1430.550083 209.932628 
562.000000 713.747067 273.161241 288.033545 1668.763580 173.177571 525.129014 896.295934 286.198958 1224.090298 336.228486 231.353814 354.056759 136.622821 268.572227 2218.281987 837.396512 884.696555 6551.527677 226.290134 83.816992 100.173289 575.807879 94.511811 674.720184 251.931725 331.559495 1591.742266 163.504693 832.007246 1182.151655 416.697201 556.867301 2798.621434 285.734030 935.800774 2242.226664 371.763290 138.215716 156.407015 876.017035 92.280334 308.744278 518.589963 230.143269 
1677.000000 416.073763 429.358206 467.434243 13036.128998 296.580994 3253.468800 3773.174181 1506.888148 198.872669 114.507274 168.340951 119.638841 120.950651 206.677438 3084.780595 3264.962693 3542.900538 140050.787922 73.717009 77.086774 94.681672 2304.271785 84.584973 887.503675 847.543320 973.498641 23910.667486 573.898507 13327.656841 1142.195837 1063.681150 1188.887742 26180.835210 709.846709 9221.828595 15765.572054 362.917376 379.882554 456.774495 13168.990486 296.016938 2817.182069 3258.030309 2046.436370 
1480.000000 670.423233 379.304345 2699.370964 682.789640 2699.201889 2438.892652 957.660527 599.280769 599.381073 184.789778 144.493307 1384.913093 704.221119 8288.512722 340.457891 179.721491 1319.290524 420.123780 1333.417742 685.294622 5387.857457 1252.978280 7899.560549 1248.789991 646.117019 5027.643765 1134.268068 5177.540341 7106.272685 476.343550 251.794895 1855.093174 479.379027 1937.026456 1772.385610 885.889785 299.230189 154.850048 1293.184164 307.894645 949.074888 1010.126040 385.471758 485.554079 
79.000000 505.354198 150.243055 52.230030 103.486986 15.704793 106.699258 177.003340 25.908802 5055.408638 1033.880528 431.749919 381.096341 116.368996 73.293530 601.688425 218.397640 76.714052 244.579124 116.076369 31.925029 11.947319 25.060715 17.173804 938.701523 216.357694 97.673942 138.903104 28.036586 302.303332 1321.892044 367.026303 153.602776 268.761095 40.005377 279.061798 626.574448 193.520020 50.556036 18.861694 46.490846 6.394288 43.952253 62.833577 28.169179 
435.000000 482.187838 1436.267749 337.146853 272.815342 144.609055 958.427367 469.724966 104.605887 940.492945 1942.816832 6488.975810 451.455971 1141.365388 474.146422 327.336582 921.682128 219.970969 273.553899 195.782156 597.922157 128.780525 95.961667 139.851740 1037.793584 3189.271812 685.098598 583.201861 258.611178 3973.745322 530.958571 1599.238212 380.469710 305.715079 135.416863 1143.733224 825.180205 131.696685 359.745617 96.008937 80.800038 36.499658 243.670587 119.504137 54.260528 
533.000000 672.004770 482.264370 315.384109 288.089454 1628.423185 251.308519 251.000955 157.960359 1216.977061 579.317481 966.303731 394.451376 255.873862 314.193423 365.896471 253.221282 177.746795 229.535547 1659.814561 1179.548630 1104.489013 868.328742 8867.806405 343.687171 210.556294 195.687338 144.151402 915.508527 241.715566 331.571953 217.764106 170.981467 144.831383 836.858839 148.773763 164.500800 188.631370 130.770491 94.862792 91.602530 606.761540 80.509613 79.625245 95.038220 
431.000000 1633.196421 326.896773 4143.001889 248.743897 950.770600 200.042211 3559.176404 353.704373 10439.328468 1628.913200 373.799410 19395.730922 3635.751324 48930.780767 956.370172 193.990553 2474.364227 212.158097 3567.896099 721.590179 9752.322550 542.372195 3189.056605 742.973072 147.330336 1920.201922 129.717069 523.224852 194.555586 14949.377364 2947.092194 38582.140723 2196.414424 8028.924215 1695.436502 32779.073582 1474.190750 298.937520 3821.360728 225.591596 735.280795 179.437558 3315.499283 447.776110 
60.000000 200.644190 25.555043 119.821898 37.925320 77.788391 68.421915 34.581864 28.278327 1369.202132 120.550812 33.221838 582.461167 69.209914 396.594222 100.114047 14.552217 84.880369 60.032427 397.397569 43.056816 186.003460 54.289764 187.158339 251.949449 41.636770 175.121589 52.548744 102.449225 150.182666 131.231147 18.806396 83.602282 28.183166 53.618721 50.186679 40.649627 89.638023 14.554858 69.668859 27.403686 31.530752 46.129948 20.572815 41.967647 
166.000000 347.667925 724.133189 124.938632 770.230773 40.262883 421.806442 408.606137 98.204898 1537.662309 1981.413331 5789.605431 404.418591 556.220722 359.501090 1552.621111 2443.512866 626.886286 5437.374384 93.664189 197.020645 57.032583 201.120168 34.278300 971.899229 2100.286567 449.409709 2031.359685 115.300522 2316.678201 958.824793 1348.241857 497.970087 2607.845443 110.221844 1244.972856 2099.495057 255.878596 384.173378 116.536805 545.969282 26.107590 252.712257 336.143389 125.167734 
126.000000 168.555510 332.213119 287.503192 150.120297 33.833498 314.156365 594.216488 48.876844 355.796466 490.752973 1317.777287 539.184385 720.747999 1322.579402 224.267350 329.641629 487.858560 371.410675 58.997980 103.861614 98.912613 42.566200 30.470692 459.230968 947.840782 759.969565 349.906846 93.274087 1329.145462 855.510981 1585.341819 1458.790002 898.880934 171.775446 1771.921611 4114.820303 83.379656 116.630374 173.966888 95.407547 15.451973 137.181070 290.869825 56.981186 
192.000000 2206.595405 71.742298 78.111967 79.587921 30.301778 135.054627 218.209248 44.897598 29549.011247 885.064085 54.070022 974.501060 32.663724 74.383858 961.326253 29.025910 35.173518 58.622085 352.090618 11.366596 14.100598 15.150112 20.107105 1632.181573 52.159484 67.270118 57.054489 23.142588 192.660553 2570.443111 98.453498 116.905238 104.690058 39.654184 206.079050 442.185122 518.923965 16.902507 19.641924 25.105755 9.659778 29.653832 58.595122 33.609604 
273.000000 1484.893901 2554.951681 301.478521 132.109557 42.517933 311.742714 697.238297 55.349677 12324.708011 16534.550328 29882.795544 1854.935928 2957.451818 730.367858 741.640853 1253.622803 146.224025 99.570602 229.510934 406.293664 53.551952 22.571321 22.558679 1405.620775 2813.326096 459.643239 156.839060 54.802325 708.342045 3873.558690 6752.058151 925.246886 338.552758 114.330311 893.738625 2728.591003 311.265824 545.008081 68.059427 32.059751 9.944467 63.548449 157.179152 31.020812 
17.000000 10.469669 17.917452 10.643407 6.434064 5.786264 3.274200 10.552701 44.337715 45.951219 54.463170 106.739405 34.615395 52.620171 47.476309 10.196249 18.822655 9.730968 17.235514 9.410144 10.425047 12.083421 3.958096 20.700602 10.355554 15.095019 10.414539 3.054266 3.592316 13.160435 33.162369 52.453999 35.725536 10.453871 8.566375 9.524827 47.751687 112.193127 183.985061 115.786043 42.122407 40.168841 33.266142 111.611905 409.564034 
32.000000 20.211992 48.649633 4.672691 17.884558 4.242295 6.389381 10.359545 32.084029 49.484246 55.963940 134.839688 3.728450 10.151730 11.657656 17.776412 42.900500 4.001453 31.727805 3.263784 9.018186 1.027231 4.053963 11.205969 5.965431 14.962103 1.740494 7.648125 1.651328 13.888013 12.734783 27.384011 2.340649 9.723074 2.099687 3.679240 18.073044 33.297557 76.789793 6.785802 25.446362 5.975055 8.392927 17.472608 62.414995 
132.000000 57.702953 41.272961 58.429506 1250.067093 70.794498 121.890432 137.857240 821.166559 77.463156 26.672534 34.797211 53.572613 31.208145 82.743952 590.009759 418.321159 625.443777 16203.780199 72.110012 34.360321 74.734460 768.956355 145.230166 121.735183 63.547288 145.949775 1398.103644 176.450804 446.513703 96.762960 57.005909 105.375136 1579.903855 123.025272 229.183713 259.367155 212.955655 226.207180 276.552527 9530.799312 223.784176 529.547253 860.853199 8770.243987 
```
