## Supplementary material for "Interspecies regulatory landscapes and elements revealed by novel joint systematic integration of human and mouse blood cell epigenomes": Scripts for IDEAS modeling of epigenetic states jointly in human and mouse: S3V2_IDEAS_hg38_r1.tmp.90.para

```
#count ATAC CTCF H3K27ac H3K27me3 H3K36me3 H3K4me1 H3K4me3 H3K9me3 ATAC*ATAC CTCF*ATAC CTCF*CTCF H3K27ac*ATAC H3K27ac*CTCF H3K27ac*H3K27ac H3K27me3*ATAC H3K27me3*CTCF H3K27me3*H3K27ac H3K27me3*H3K27me3 H3K36me3*ATAC H3K36me3*CTCF H3K36me3*H3K27ac H3K36me3*H3K27me3 H3K36me3*H3K36me3 H3K4me1*ATAC H3K4me1*CTCF H3K4me1*H3K27ac H3K4me1*H3K27me3 H3K4me1*H3K36me3 H3K4me1*H3K4me1 H3K4me3*ATAC H3K4me3*CTCF H3K4me3*H3K27ac H3K4me3*H3K27me3 H3K4me3*H3K36me3 H3K4me3*H3K4me1 H3K4me3*H3K4me3 H3K9me3*ATAC H3K9me3*CTCF H3K9me3*H3K27ac H3K9me3*H3K27me3 H3K9me3*H3K36me3 H3K9me3*H3K4me1 H3K9me3*H3K4me3 H3K9me3*H3K9me3 
628106.000000 109243.862734 125523.055701 84943.135881 205109.544781 71571.523228 69774.409394 154751.396066 146460.919833 32992.828761 22298.697698 36108.778964 15503.662033 18966.710444 17458.508207 35586.200539 43364.910513 30975.300557 73683.758619 12508.794269 15525.149472 11843.101248 25889.868516 13787.117356 12336.073559 15521.527312 11756.043529 25697.925316 9644.741619 10266.478386 27478.997305 33631.520283 24657.841734 54761.229114 20325.131871 20159.684423 53222.678098 25256.639940 30343.413971 22500.576263 51179.542128 18909.077435 18498.537768 39948.078646 49928.819129 
30758.000000 8175.220619 7240.673231 5663.803030 10635.095563 16322.815554 3681.827450 8088.656215 6158.906424 3806.337955 1969.370767 2592.152868 1566.637777 1495.048279 1653.694608 2725.323956 2647.723951 2167.416872 4472.716293 4357.521530 4007.641981 3396.236110 5875.839949 12423.083181 990.103143 974.812047 854.160240 1404.747929 2152.537584 662.848961 2126.846174 2078.963163 1784.080503 3060.485674 4720.980975 1155.502613 3039.725358 1608.322279 1569.428056 1322.976636 2287.848328 3480.818160 851.763759 1831.564563 1898.350740 
5740.000000 4754.326314 1708.511304 2076.327502 3297.102876 1406.196471 3662.082451 2325.611071 3244.083376 6073.461925 1500.048011 746.309921 1643.161139 624.562758 995.135903 2633.464633 995.815208 1245.298357 2416.291030 997.436213 395.284058 570.886500 857.854921 720.038906 2706.932696 1081.726546 1383.100551 2021.969851 905.855376 2946.105943 1981.029969 719.735245 892.062280 1418.529081 616.143780 1480.099331 1220.150278 2979.032563 1000.302342 1189.154364 1822.822265 810.451388 1692.240886 1367.649515 2706.684218 
16634.000000 18068.583471 4526.987974 4063.603303 5540.143755 3419.879459 4864.317320 5379.915671 3582.527490 26802.309143 4720.351945 1771.968379 4083.477303 1209.762954 1529.434786 5818.344168 1609.471543 1461.656167 2160.003173 3373.855126 993.864224 990.587119 1217.264849 1858.249530 4206.566047 1418.803663 1389.355772 1728.463177 1099.768704 1971.226621 5628.936085 1590.778006 1515.423891 1912.530308 1256.557877 1745.977852 2395.028149 3782.907629 1040.170071 978.078087 1258.492773 811.754358 1117.790832 1260.851986 1129.939482 
10083.000000 10210.334776 5720.854488 2030.552923 7835.987553 1309.753540 1510.195271 3236.136880 2306.097161 13056.192491 4743.845067 4631.304595 2099.417284 1159.527794 636.518119 8379.358445 3969.998555 1700.622776 7824.089373 1318.071319 748.157790 309.135143 1050.087271 459.690156 1547.102052 886.476997 359.045616 1249.670194 218.602057 318.760272 3323.970522 1879.439119 741.218278 2663.336476 465.013021 548.848894 1426.929123 2360.050779 1380.387411 513.123137 1844.304917 319.368399 375.671266 800.381776 771.353025 
2193.000000 5893.166372 762.897883 1069.067790 816.019497 553.077404 2106.766279 989.287842 520.740059 19541.277451 1978.085337 393.033961 2756.588014 399.159486 773.185764 2146.150182 297.751739 421.268640 401.163962 1040.736720 186.023873 323.293225 239.023307 649.885535 4942.012909 736.443665 1104.380401 829.760295 663.805092 2875.033321 2531.744618 378.220212 532.833009 394.338332 258.965300 1000.250643 594.568463 1380.060315 196.132767 277.709742 207.405939 147.932723 526.826318 250.818841 206.305870 
1742.000000 12331.539957 1186.966957 10239.640066 604.616788 257.615804 250.994875 11897.871731 506.989940 117783.922958 9104.152630 1146.811119 73366.642373 8283.433367 100212.133948 4053.542941 439.082656 3859.146702 281.023914 1377.646152 193.447362 2285.180710 109.973328 748.818898 1585.390122 177.018518 1603.585567 99.513292 45.865334 71.866132 77227.127623 8778.660578 85034.814966 4461.557287 2154.147105 1795.379065 103782.887389 3376.895849 376.496726 3319.867162 195.455476 82.113474 82.474641 4087.335208 266.051114 
2436.000000 5070.989469 6571.762263 422.273184 1112.408285 346.243462 391.405165 720.428494 569.657230 14838.382810 14645.438641 26551.735681 933.442252 1093.171886 135.378367 2284.761116 3002.079800 213.433583 713.020179 694.504985 831.189751 83.477821 168.964633 590.272976 883.274801 1065.369739 91.801266 199.036137 69.075920 116.760176 1607.505631 1968.831592 150.268056 363.880372 117.533405 139.714851 311.684576 1158.097183 1468.425490 115.471530 284.114152 88.435968 105.134641 190.980698 244.007079 
245.000000 1259.739792 135.166030 174.813888 124.668648 14.214259 68.936281 335.735902 121.427373 8701.195208 733.769729 125.994324 818.941620 102.373042 226.665908 663.383718 68.150789 86.606991 106.238977 82.309154 7.392505 12.290601 8.669283 182.207064 345.804344 39.413881 60.308188 42.982753 8.392274 42.006801 1641.793293 208.722523 285.745290 192.026982 16.985212 103.956803 691.611159 548.688734 67.593800 94.297950 66.145869 6.165654 38.384817 178.451966 119.005616 
1327.000000 5809.362139 484.532478 3769.253876 555.946113 292.209647 4123.757463 991.236215 417.465638 40439.650807 2104.646104 290.943179 14850.558634 1363.143269 16168.176612 2239.419592 213.595083 1663.441862 329.054202 953.944019 106.596567 884.490504 136.724817 244.772004 15394.534119 1567.435262 13980.964957 1874.281987 1074.896420 17890.359370 4231.044890 380.324687 3187.726135 438.410498 217.691033 3065.817347 1050.557050 1569.532551 159.386619 1258.097479 191.851166 105.848871 1408.193548 322.366846 230.976377 
3147.000000 2734.340324 897.466045 3774.063450 1472.606805 705.765211 5474.502599 1260.344254 1237.343338 3785.726567 830.346819 378.526086 3245.438480 1086.693575 6095.668770 1288.503860 430.177962 1787.433985 899.791806 591.491290 204.381995 862.057273 354.139698 257.099485 5400.818047 1585.372239 6745.487559 2560.491237 1264.668443 12590.173434 1149.287478 366.605380 1548.821345 629.287700 300.605875 2295.266855 640.403423 998.545844 353.542039 1585.849317 612.733169 311.742965 2090.923605 510.183714 833.266802 
2032.000000 3154.195000 636.095138 1043.305756 711.832982 647.020048 893.457644 3063.099579 477.428460 7708.412352 1049.029421 293.636216 1525.439546 338.368118 809.189503 1032.344805 238.232132 386.961869 321.584624 581.035896 174.810549 413.642647 252.285089 1864.382134 1019.194362 278.563127 530.800865 343.320263 516.959648 695.780371 4960.421637 989.497216 1753.230077 1096.664028 693.047768 1211.250813 6050.299784 702.027548 161.273632 265.574105 183.626179 164.527117 218.425939 737.685327 190.169718 
417.000000 3445.538670 874.446513 3117.910521 212.335163 71.025611 218.842294 2782.488869 127.072043 36526.540255 8642.985447 2876.215687 24926.581808 6698.525289 34028.872094 1626.088157 386.460860 1671.847984 166.666519 473.604627 136.942282 776.526440 44.602033 63.416595 1475.422428 327.282090 1827.664898 127.609996 46.520587 235.122499 21988.756152 5873.329174 25911.161030 1561.836931 661.157598 1611.030726 22508.973666 964.796603 239.092130 1028.744307 77.620272 30.205398 79.190774 985.453204 83.829668 
295.000000 390.203370 102.221055 632.855891 138.476472 810.408100 788.631421 301.464746 117.306963 771.518896 146.346254 65.536412 995.158214 260.148832 2529.677543 192.116765 49.584020 315.015007 94.287528 1102.435825 306.161921 1806.175481 385.025776 3022.292372 1210.407318 294.890607 2357.263215 386.783503 2219.252765 2920.507653 443.463005 111.005248 821.121468 162.478860 772.943409 850.366004 536.103395 158.267830 43.036152 289.641461 56.672269 340.840917 325.082513 126.531845 87.227002 
613.000000 158.187071 136.009517 331.501403 349.860633 282.404508 172.484792 245.974075 3824.806660 98.626294 38.260036 54.329707 96.418086 67.874968 887.204614 83.722414 76.611200 646.452257 720.957396 110.601953 72.678537 213.624081 148.840329 486.677091 52.421439 34.344515 661.037522 570.655766 127.074434 622.063578 66.067991 55.335178 646.473460 617.637717 174.621810 581.522684 647.469663 1095.421926 874.469481 1979.473256 2045.892980 2044.280152 968.146627 1420.179848 29434.141550 
813.000000 1595.816778 325.203125 1771.459487 388.011994 173.148060 446.634724 3774.592503 252.740356 4113.979759 714.490865 200.154825 3535.571569 706.168809 5487.156292 762.032155 163.367250 920.064606 253.253762 267.923808 58.339197 438.263978 86.764893 256.094512 905.828819 185.635714 1235.825422 239.413315 110.476867 483.542669 7784.730108 1565.611800 8875.928757 1910.735446 878.426324 2073.209346 19943.978709 513.329495 110.854386 562.787039 130.370863 53.824629 140.002197 1245.887435 145.948496 
204.000000 799.934589 172.345509 1414.913975 218.359735 45.485891 846.218172 834.412987 71.389501 4615.698930 805.111838 271.846285 6194.576697 1211.479596 14541.633459 818.383954 196.712594 1396.414951 431.622522 180.456270 36.004521 393.517341 58.787143 40.587776 3311.758358 666.068263 7596.383788 865.212677 220.838695 5819.756003 3324.854986 759.357360 6368.184782 1123.795706 256.338358 3543.802887 5337.814705 284.413239 59.324992 532.892090 84.662629 18.599304 329.199657 318.279957 60.050351 
134.000000 376.978936 115.519045 759.973525 58.964179 660.018976 89.216661 788.375487 79.515607 1662.513549 447.205258 255.807821 3016.845405 865.236753 7250.907794 181.783721 61.407190 386.424824 46.102373 1872.730003 400.138898 4485.721047 315.619448 5854.929961 282.662759 121.981106 491.317964 44.240821 371.071599 146.752767 2576.871107 740.210958 6220.789371 406.072607 5218.514726 416.778696 6749.279613 240.261399 71.330223 504.543831 40.579313 461.066845 44.076029 583.887105 105.063078 
70.000000 16.306144 17.710276 322.738272 68.014802 0.469853 21.706200 39.210834 24.806840 23.039504 6.093532 17.689548 115.352959 99.589174 2490.022889 14.241299 18.901783 346.933037 120.715333 0.072329 0.195113 0.991046 0.910405 68.275516 8.689722 6.810332 134.487026 28.810402 0.353321 23.150610 13.132075 12.341395 236.555873 46.400643 0.148777 17.059541 48.655906 11.078146 9.201917 149.296723 26.637634 0.323436 12.388003 21.401134 30.187721 
26047.000000 6445.584186 6368.314645 4697.600260 35485.525820 3419.315385 3496.258413 7839.282969 10636.747613 2702.977859 1631.070195 2240.822105 1244.659853 1245.711212 1283.687327 9111.223878 8982.521060 6662.828501 51700.360406 820.159181 859.135581 710.363239 4648.518343 1722.790382 900.819991 933.398644 726.422533 4962.065797 515.109164 613.930519 1986.293571 2023.088807 1572.097958 10997.900933 1136.354561 1175.402080 3198.393714 2575.289912 2710.584890 2144.538404 13440.438500 1613.802272 1608.634041 3472.728703 7192.753253 
1341.000000 1636.510369 537.011947 396.866637 5385.420659 204.672409 658.134805 1350.525708 537.882656 3226.213930 796.943323 334.871750 677.757461 183.068187 268.776737 6419.686167 2156.292072 1749.455070 32799.284392 249.219453 81.446189 67.811188 849.248575 69.440666 1111.143821 315.038196 311.297862 3224.840534 111.531532 679.416849 2394.942472 647.876520 687.205935 5458.094066 223.929742 1035.830207 2494.208871 616.616889 211.203531 162.229124 2282.118447 92.177103 270.423805 551.882857 371.396792 
175.000000 316.694759 68.642138 357.097483 76.745088 55.574625 314.766852 74.860436 443.799444 1076.471913 158.516465 64.534616 578.414878 158.500128 1296.309787 140.520551 32.563395 167.242127 56.404747 81.265188 23.958001 143.863379 28.287059 56.447157 581.210302 146.025866 947.909474 155.270483 121.587225 971.629395 170.083683 35.203875 162.230150 36.842017 24.796544 150.621054 56.974867 727.909255 188.940156 1144.019042 205.695831 170.781773 869.308146 177.516917 1736.971881 
457.000000 480.345351 207.551836 476.868220 338.576339 108.874196 632.019356 857.730820 192.849597 768.337924 252.630762 164.829551 571.551713 231.324844 724.970755 394.483464 162.999219 381.478088 371.048829 106.506338 45.957611 116.942824 77.999699 62.085948 750.702498 282.879443 756.701619 458.275478 172.991716 1203.860513 1007.529624 420.921855 1029.373365 698.267673 205.361254 1274.127312 2027.413760 199.388044 93.762305 197.221704 142.518673 49.992778 235.357556 388.061636 151.520772 
399.000000 1704.949744 1987.873139 185.663247 423.705525 48.355368 379.527259 279.042573 120.311070 10222.349314 10393.655586 16973.672330 802.278501 768.932674 181.002159 1715.528335 1770.492955 174.975307 1126.240547 183.655506 188.689967 29.317271 61.558121 79.623148 1552.384151 1451.779591 282.978693 434.026461 63.519286 715.528977 1228.021515 1328.362259 142.077168 406.057091 36.746043 275.386497 344.261856 501.599811 553.131906 57.337532 146.479800 15.646622 111.478309 94.714757 79.752955 
3620.000000 1726.416316 1016.367574 1092.955365 2009.416287 5574.846281 780.383346 1303.634596 2182.234186 1526.727893 524.326555 429.344193 545.968268 315.870912 458.359789 902.654615 569.147080 630.890038 1425.773960 2739.193126 1601.458247 1802.026830 2864.474367 11633.784097 387.281276 223.420632 272.053607 451.399178 1257.104226 257.904701 635.941283 376.998583 433.993834 753.423873 2091.192802 308.795376 621.298529 919.465767 637.208750 652.534368 1143.359902 2964.061378 450.446240 784.454182 2042.422353 
85.000000 655.583650 654.608841 164.772152 50.834925 7.770385 57.432893 259.217830 21.595550 7228.305653 6220.956024 7167.474098 1610.624076 1662.694990 712.457787 354.300126 407.614595 104.986652 86.777463 56.832627 66.421818 23.543084 7.141779 25.713038 370.002454 453.115713 123.595471 79.761851 7.858210 115.206633 2225.543699 2424.700267 779.075920 200.603461 34.761002 210.982900 1222.343995 179.189381 191.917688 39.269420 16.918918 2.021136 19.665934 70.053258 21.462192 
7412.000000 1440.843174 2324.602014 1628.587078 5297.487730 1507.059487 1266.013298 2600.688427 12324.391252 519.672363 461.208488 1020.653708 335.940694 520.659458 508.879676 1003.260753 1662.456794 1160.323819 4532.199395 300.041316 459.311842 363.714243 1047.605008 696.138895 251.724969 410.848926 300.048544 922.675713 271.216505 259.671412 516.458187 820.378935 596.228557 1886.415031 554.324456 464.998884 1167.490321 2468.129344 3759.281106 2749.605409 8026.849537 2473.714166 2081.242579 4329.097199 23338.801588 
36.000000 274.334756 282.940888 298.301652 8.851377 7.001356 5.717329 181.087853 7.216067 3264.651811 3175.743386 3356.839144 3275.760938 3370.165933 3810.933377 90.987098 96.682409 96.956387 14.255593 68.765564 72.202731 83.300203 1.994410 16.348312 43.805856 55.394230 58.527940 2.815022 1.465843 13.150116 1975.025679 2064.786988 2239.127827 62.708394 51.770642 38.486142 1413.306752 68.174166 72.154260 78.295606 2.958193 1.799356 1.866091 46.068680 13.330491 
165357.000000 32006.589251 37255.954320 24927.604875 132678.304292 19655.256893 19135.416465 46938.260967 39293.437760 10863.783491 7342.725322 12274.210936 5110.257662 6007.450040 5732.514858 25744.412393 30630.522491 21269.867287 110065.931104 3837.610263 4626.910216 3448.972088 16738.679087 3900.505197 3825.211364 4595.915572 3413.831913 16450.299517 2618.579767 2907.438612 9278.072111 11015.545228 7950.815489 39247.272123 6154.182088 6078.115935 18399.339886 7548.654090 9114.799957 6548.975009 32931.887802 5138.569130 5042.719061 12035.698610 13417.347621 
267.000000 321.418659 214.264618 126.792645 399.198117 148.395255 112.501311 158.694277 263.496859 628.667137 311.840321 277.028712 198.781695 105.576164 155.590091 446.015699 299.271611 244.935709 893.306823 228.565197 108.583832 87.915652 171.681649 537.944367 159.669516 95.682686 71.530583 161.636422 79.259221 84.842871 247.007804 149.781338 146.896976 305.488625 87.776399 81.321152 205.135058 313.933776 192.773327 123.717753 411.780923 167.231604 97.765389 151.104287 385.289809 
87753.000000 15338.089997 27137.304749 15070.989452 35423.586222 12872.437981 12620.945395 26553.792401 76160.306678 4653.417987 4875.824236 12012.253198 2773.300143 4933.686103 3533.733694 6181.974141 11137.239577 6319.357675 15653.691358 2301.484403 4058.464548 2467.721500 5334.693745 3197.967150 2266.433272 4157.162842 2443.499973 5310.073715 2026.635765 2171.331976 4763.804905 8500.877833 4941.661286 11025.162918 4169.125363 4129.977406 10481.210359 13383.497383 21231.213608 13424.272009 30838.361586 11413.119210 11109.547043 23387.026841 74250.640082 
381.000000 262.791231 318.243972 256.736683 183.080265 117.653128 177.580386 226.788018 451.760339 294.186098 236.298306 403.809851 196.673811 178.359670 282.788504 128.612276 153.548332 130.347808 115.206152 76.121205 93.563556 80.459254 61.987246 405.445062 132.386017 142.169899 131.282183 90.411510 74.714648 137.437220 158.093932 170.504367 167.105056 113.870788 59.046711 101.737021 205.052047 313.979664 340.273893 311.111970 225.529087 148.501516 225.478806 273.302852 733.867558 
11.000000 0.109752 4.801724 0.564166 1.067203 0.000000 0.192542 0.821646 1.812207 10.012045 0.526999 33.056553 0.061918 2.708972 10.318284 0.117128 5.124414 0.602080 11.138922 0.000000 0.000000 0.000000 0.000000 11.000000 0.021132 0.924533 0.108626 0.205481 0.000000 10.037072 0.090177 3.945318 0.463545 0.876863 0.000000 0.158201 10.675102 0.198893 8.701718 1.022387 1.933993 0.000000 0.348926 1.488993 13.284095 
```
