## Supplementary material for "Interspecies regulatory landscapes and elements revealed by novel joint systematic integration of human and mouse blood cell epigenomes": Scripts for IDEAS modeling of epigenetic states jointly in human and mouse: S3V2_IDEAS_hg38_r1.tmp.91.para

```
#count ATAC CTCF H3K27ac H3K27me3 H3K4me1 H3K4me3 H3K9me3 H3K36me3 ATAC*ATAC CTCF*ATAC CTCF*CTCF H3K27ac*ATAC H3K27ac*CTCF H3K27ac*H3K27ac H3K27me3*ATAC H3K27me3*CTCF H3K27me3*H3K27ac H3K27me3*H3K27me3 H3K4me1*ATAC H3K4me1*CTCF H3K4me1*H3K27ac H3K4me1*H3K27me3 H3K4me1*H3K4me1 H3K4me3*ATAC H3K4me3*CTCF H3K4me3*H3K27ac H3K4me3*H3K27me3 H3K4me3*H3K4me1 H3K4me3*H3K4me3 H3K9me3*ATAC H3K9me3*CTCF H3K9me3*H3K27ac H3K9me3*H3K27me3 H3K9me3*H3K4me1 H3K9me3*H3K4me3 H3K9me3*H3K9me3 H3K36me3*ATAC H3K36me3*CTCF H3K36me3*H3K27ac H3K36me3*H3K27me3 H3K36me3*H3K4me1 H3K36me3*H3K4me3 H3K36me3*H3K9me3 H3K36me3*H3K36me3 
808331.000000 181260.994730 192478.594665 137069.030948 419369.335354 109497.712430 227297.501632 212995.361312 109893.878253 80634.241430 45149.852229 68532.040291 32530.623587 36551.075876 39649.383753 94053.896873 105930.573302 80032.495583 306892.081302 26945.860066 29537.122045 24614.394936 61796.881506 27364.898356 51418.446140 59195.027313 47497.935285 132768.131622 38163.168248 94831.568122 47803.724948 54923.046579 42064.862361 122332.395107 32866.343223 68074.821101 96626.600877 23643.987140 27965.460611 24131.802946 59962.133857 19549.211235 36557.474070 32570.998258 37127.781273 
59957.000000 16278.379687 14955.047245 14010.426871 21902.515639 9563.686375 16034.449434 12196.048459 115411.196226 8313.001755 4212.990579 5604.530390 3855.227228 3829.077625 5543.595342 5923.677615 5837.997681 5775.921846 10725.585813 2596.946119 2633.463868 3018.026984 3957.910931 3065.677149 4299.514139 4347.332865 4597.866267 6563.335631 3236.477834 6488.388575 3606.603396 3413.167252 3347.239306 5101.873100 2256.165303 3779.902892 4572.320172 30306.036274 29464.794976 30783.212179 44539.550593 20427.516958 33490.666164 24641.603059 346816.893920 
23869.000000 6049.624619 6645.676886 5677.028896 45875.870937 4181.942329 10284.266453 10385.541869 3391.564343 3131.831977 1827.512124 2694.453914 1511.938429 1634.740815 2049.887790 11659.929294 12958.464748 11080.072788 92082.277038 1099.543128 1221.311911 1136.866911 8205.029177 1114.248516 2493.548270 2864.563218 2706.050107 20197.819274 2063.489262 5983.985184 2574.014674 2934.964435 2673.648667 20378.569592 1958.811134 4878.652020 6886.198503 745.279123 919.386872 931.017381 6603.612485 684.960057 1682.597072 1623.800386 1188.223055 
13345.000000 4508.394704 3768.283567 4286.933839 5250.410460 30990.053515 6090.443356 2469.191260 3125.378878 2916.616547 1379.760698 1590.608175 1444.323266 1224.457565 2096.578120 1745.447248 1503.973935 1804.381624 2871.284326 10417.366263 8833.059615 10313.301534 12401.576630 85838.117126 2183.966338 1768.673767 2192.544314 2634.535992 14902.120151 3968.978620 904.741350 730.402773 894.329461 1116.200228 5701.750796 1259.627479 829.991615 954.781380 867.132688 1192.310193 1293.255412 7304.669718 1507.885684 650.918480 1465.888489 
27641.000000 5564.123056 7740.477827 6162.638481 18131.924220 4652.076019 9963.724146 40588.104792 4844.786645 2368.052069 1718.323927 3091.730656 1378.976279 1821.798787 2105.203635 3538.861553 5101.851889 4289.595616 16339.060905 1051.517983 1393.817971 1229.016560 3205.100471 1165.466895 2083.580246 2869.538070 2497.688563 7121.616297 1894.243174 4908.878687 8281.637970 11480.758594 9355.172005 27622.643954 6993.717749 15061.008424 64058.129133 880.443954 1311.767633 1224.712624 3287.451812 927.242447 1911.649238 7352.861396 2515.364544 
4905.000000 5268.955565 9651.536272 1068.833075 2648.421646 1213.627204 1814.084987 1176.535191 527.205667 9364.878408 9644.246975 26027.451651 1211.717207 2099.168224 408.400881 2675.385334 5459.124971 634.194661 2249.071777 1265.615307 2557.909521 337.744247 698.571360 593.685807 1936.176967 3632.795202 489.902734 1117.139856 564.224859 1022.882126 1380.947271 2267.078736 311.595357 737.370336 321.685889 501.504913 545.897817 260.244056 1120.213937 152.808852 287.215649 167.900110 228.778259 120.513575 795.269625 
2704.000000 7488.049476 1086.414178 1276.743665 920.066780 751.867482 6929.397527 689.918060 57.595002 25898.458560 3108.058239 616.068085 3589.612145 560.231553 897.852612 2477.644227 419.103383 456.620121 502.623799 1929.985853 337.552453 387.533153 302.246372 440.765735 17965.405754 2806.044281 3635.829607 2389.818702 1971.515296 23114.104220 1856.780166 319.860875 363.807836 282.545535 227.558084 1855.399820 347.008802 107.419906 20.864623 27.877441 26.107674 33.285201 183.844142 12.845102 2299.518378 
17091.000000 31153.725634 5339.404700 4444.298674 6995.422228 4595.267431 5949.856624 4646.028122 173.812603 59162.013660 9825.124139 2519.631378 8212.634438 1698.720568 2078.444845 12610.999118 2466.766140 2006.812178 4483.629052 8560.313796 1717.215313 1576.059009 1929.619427 2455.175503 11002.386649 2209.555117 2004.515892 2648.749501 2073.578100 3383.467554 8479.286062 1735.052300 1500.126826 2160.853076 1463.042249 1890.990941 2414.798279 290.842908 51.295779 67.556572 81.696248 66.993736 75.461011 35.902410 16738.342625 
2013.000000 12961.158394 1267.952503 19370.831975 717.347744 396.970797 21082.678454 619.742261 164.347613 122210.781526 8393.538203 1065.663487 112798.402200 12554.347288 231419.587679 4296.262236 487.485585 7097.346115 364.083432 1949.052058 271.074884 4078.486192 167.448586 208.356115 122752.428790 13706.378692 216014.714743 8012.504098 4113.856465 264905.628486 4189.182505 419.880509 6144.158310 244.697499 119.348908 7141.942641 360.926691 485.976211 109.575214 1727.426174 75.200690 58.960944 2064.971847 38.286004 1053.865410 
3232.000000 8259.219310 1773.378163 7516.109207 1181.238600 1006.264972 28553.607477 846.217413 317.166485 30400.786243 4410.813502 1390.523966 20177.127104 4225.983955 25348.762479 2825.931781 701.449643 2706.668800 629.253015 1932.020658 610.059056 2251.568816 432.434023 651.519581 70427.954785 16714.495561 66940.965803 10995.203161 9067.647674 309803.457815 2433.878853 492.319033 2130.733355 341.806476 251.287147 7827.238813 431.498126 475.853521 190.036219 668.307744 147.382831 168.096163 3501.358797 66.201552 1179.031261 
1318.000000 12901.724082 1169.336420 1165.960432 430.922747 269.911249 4631.170280 304.081366 63.994533 153570.823918 10547.852681 1502.148272 11471.356575 1106.663554 1599.500446 4064.406746 422.008235 407.664319 207.662813 2163.816382 290.704280 239.704296 113.093016 146.152672 40534.657291 4674.252191 4682.805634 1661.549196 1143.813655 25024.896993 2999.922163 303.378616 319.740153 116.295817 68.391442 1159.048702 158.102722 466.269125 73.575812 54.252618 26.501104 28.596840 371.835140 13.234514 824.627702 
6350.000000 1244.712731 1718.740736 1312.893975 44796.045368 1221.270591 3746.046776 17690.489669 915.288998 469.836845 349.987244 700.594106 262.331168 355.141644 438.675785 9318.278938 12374.840295 9318.651949 446692.675361 260.283530 346.210542 305.512678 9646.086823 441.666670 762.920157 1029.131540 871.557529 29473.240336 880.334393 2928.747361 3607.894836 4940.065179 3805.862978 157971.617139 3511.730119 11917.054667 129211.967326 179.106027 244.882585 227.261713 6447.106845 206.555743 608.112312 2801.747135 203.078713 
4375.000000 1720.705849 1313.647168 4901.541225 1713.246152 26369.324854 2698.095425 797.596346 1145.469215 1275.270304 556.561791 606.265541 2103.659688 1506.199318 9505.347632 654.841048 518.395863 1928.651676 907.628225 10099.098782 8106.915686 24007.798228 10459.015521 199511.079481 1097.970118 846.026183 3222.340433 1131.721611 17150.224879 2388.795524 337.957171 248.023916 956.499642 352.979335 4685.993233 530.115339 257.360487 391.369359 339.680755 1517.431828 469.649432 6650.363187 756.513595 225.627123 594.654516 
1969.000000 7627.454490 14703.343821 426.790017 901.602483 558.144841 833.117468 430.394697 206.092772 45434.915269 59892.226289 143132.387441 1808.422196 3221.607435 176.140930 3219.056835 7037.333413 212.288357 670.460329 2005.966987 4594.832691 152.278597 271.337732 335.520566 3452.882232 6513.638240 230.683683 415.537517 291.727089 568.154304 1700.187226 3317.421503 113.885969 230.608303 128.082884 214.231394 212.927987 223.144829 1173.173389 53.809135 90.916141 81.371692 83.502177 36.139635 1329.376962 
3800.000000 616.135293 944.622989 784.474478 3003.432100 541.247994 1288.416658 23754.569270 3633.849062 199.049163 159.497001 357.297399 136.599496 200.680564 282.935624 472.211245 740.473344 668.870669 3142.002071 95.117783 139.147019 145.325396 460.085238 144.330876 213.751093 324.847421 315.999123 1107.352137 219.633286 637.743403 3694.492126 5870.710827 4828.235708 20336.902728 3296.385849 8116.452770 211691.146369 594.877715 896.253915 866.995002 2786.286863 606.066047 1246.479329 24685.294834 16076.870724 
724.000000 1915.733510 406.956737 1198.019197 300.545099 1285.673907 2321.510991 394.739877 196.977658 6634.516864 1166.512862 323.105918 3420.938375 708.603138 2842.122370 812.393998 185.120884 506.446622 179.657220 3343.353633 709.585128 1913.555176 554.480727 3307.838847 6342.262982 1303.816794 3878.257337 998.868210 4626.765960 10145.366610 1020.651908 246.677045 727.910843 176.744956 561.935219 1221.790489 391.129273 125.105510 65.234938 220.593646 88.889937 725.794601 1280.257142 37.742850 1188.966511 
4932.000000 13212.077050 1826.807050 2499.622793 1665.185236 11057.871267 2550.506295 1386.170927 273.131605 41971.507560 4953.984852 967.523311 6475.157887 1026.330234 2112.337769 4385.466218 701.506970 905.440362 840.804987 25716.362007 4251.542263 6187.125377 3868.051306 38409.789187 6846.027469 1068.279613 1517.683759 953.883735 6251.185970 1917.204031 3496.046238 590.544704 798.531062 544.468620 3353.259370 788.320665 725.594743 663.593365 90.575965 143.728393 106.214666 758.272749 165.429995 48.141231 4053.643809 
1183.000000 306.450324 303.588158 985.586902 436.055652 5003.877627 680.334985 198.003769 3079.842108 152.127439 80.272700 124.252634 275.080427 263.778425 1472.095063 113.911923 115.114996 383.043955 207.255091 1407.275512 1327.844072 4506.266987 1892.952128 33244.515095 181.480965 189.048332 602.187371 271.619997 3497.852247 615.097782 51.389672 52.234402 181.848091 81.328833 847.557825 124.532751 57.079055 835.807168 782.937723 2736.543899 1147.843857 13446.637374 1783.726751 519.462358 10189.550207 
2157.000000 957.617517 1032.805929 986.058506 1032.141185 6685.786239 6571.909333 402.616492 389.742758 725.908571 485.168886 787.497899 441.397629 472.005081 701.285055 461.326256 504.727303 459.186950 751.979781 2610.817908 3090.873340 3109.450895 3278.858067 30570.810700 3182.876164 3322.644074 3273.762567 3336.713299 18960.339970 28201.396367 187.091874 192.924354 190.300710 229.088085 1268.806502 1244.439841 139.209552 163.597952 186.516002 202.303448 197.816599 1378.819835 1241.330489 85.048889 145.938944 
1225.000000 6822.768123 608.105180 3135.796930 396.635251 1927.234101 1022.412689 296.978872 83.889292 52665.824595 3825.317374 445.589567 15708.019323 1613.996597 12396.124730 2093.541621 215.832883 1109.196765 204.696328 10956.345596 996.779420 4830.759252 646.602867 5044.550907 6073.113965 562.971712 2919.799141 350.167749 1566.753338 1275.215611 1603.932128 169.045888 831.189354 110.140820 510.935712 264.117067 149.524879 412.625173 32.121822 211.509731 35.182116 184.991524 70.919139 16.246491 876.493121 
1748.000000 408.825574 484.461749 347.317641 10848.330711 619.410899 1175.667336 993.978691 244.579501 187.367906 117.615746 205.801228 85.202242 98.113574 120.742442 2559.403100 3076.185659 2186.587884 86352.343248 154.856099 183.223831 137.751702 4311.304704 409.113624 277.038154 335.891470 253.837864 7946.588047 512.603197 1029.731249 230.255433 280.807217 218.297488 6585.497501 392.693677 724.508479 851.690927 55.124668 68.470781 56.903958 1542.786871 93.843782 179.415243 154.267591 62.205313 
340.000000 1977.945253 3246.223539 309.921922 166.613508 474.494144 864.682252 109.846996 32.966394 18207.804810 20949.848290 39490.726576 1800.105894 2758.667117 718.196348 854.894010 1530.806795 263.370963 186.937912 2362.547359 4241.128787 455.245492 247.235143 1296.798578 4605.010713 9254.872276 901.050398 486.672776 1017.788600 3396.856506 800.779269 1161.612667 118.897171 62.166146 124.467015 277.449739 94.689575 118.891011 332.352978 27.260739 18.530408 72.338419 99.689658 8.789938 105.070587 
778.000000 368.891443 3723.514999 260.340043 380.078978 2678.076800 535.346911 118.496514 138.463059 322.099662 2259.061235 28689.294464 123.220400 1180.376647 149.917263 175.965795 1862.010133 127.277251 286.718476 1243.425829 11453.726505 1017.610584 1284.878875 14784.096116 258.200016 2629.160954 194.028353 294.960031 2012.329454 562.024601 57.570842 562.346616 42.506119 69.830461 409.901747 91.092991 38.533527 70.275263 649.026762 57.336213 68.262888 524.076251 94.528321 23.580211 62.361970 
760.000000 4945.709498 4102.915255 3767.778021 295.007885 221.849461 6848.014062 193.318903 95.320853 51629.929853 27824.946929 35304.808569 21385.960014 18376.940198 34929.197929 1868.042786 1717.237483 1574.351594 166.819955 986.629138 1245.500993 1224.611014 101.547488 149.897831 37059.205918 36793.143964 40810.877531 2855.932837 2145.599101 81216.667095 1495.400206 1004.813931 987.704804 86.510863 55.873013 1803.480911 106.807635 406.725804 561.685154 590.602388 44.889045 41.761166 1107.342789 23.298608 176.372030 
1009.000000 2805.661717 539.018227 5510.035874 381.080083 7367.255151 1243.315816 506.918589 236.197115 10490.997402 1627.794260 430.527607 17103.050384 3138.377625 49894.824290 982.824676 219.672620 2237.716753 225.431972 19353.946867 4012.822716 34897.605880 2706.216413 69405.300826 3831.378613 758.930722 8229.666062 484.002861 8486.248178 2411.669049 1362.734073 306.168737 3119.430773 222.443331 3665.487041 696.988341 550.189258 197.807565 121.985457 1095.419030 96.190076 2029.112086 262.101381 56.026406 1273.244803 
1467.000000 556.001918 478.835538 381.526184 11848.590881 4345.883803 4852.103123 1178.391438 248.540116 351.866071 185.530922 239.290193 149.753931 125.711119 165.600154 4416.186956 3766.270416 3144.739460 129556.282366 1679.046732 1419.183926 1151.591569 38715.937637 19391.242350 2153.747124 1736.245838 1425.460865 39526.450788 15064.846338 26166.485039 443.926179 374.544019 333.686039 10711.506014 3550.717289 3838.765235 1493.471638 96.418636 83.248998 76.398733 2091.650000 765.609626 942.673863 222.174108 70.086718 
292.000000 242.990350 747.833027 74.366441 1727.510145 530.314143 1045.048862 187.054652 47.454528 423.389103 570.693256 2882.887412 66.171450 205.501586 41.131727 1393.978016 4846.790038 482.111169 15291.384634 431.986011 1376.760197 154.472943 4107.892838 1984.422315 1090.258130 2704.462954 310.554819 6839.155982 2255.992109 7468.394122 167.230886 540.090395 53.931842 1314.487994 391.099512 774.141615 210.929477 39.950164 128.178406 14.713594 307.365328 100.065413 215.035942 36.533389 22.673768 
458.000000 520.059329 1298.934951 272.227904 417.052510 833.249594 3408.198287 106.857623 85.333231 1028.278744 1477.620293 6709.584357 304.050546 692.529580 327.155007 528.353508 1473.771263 303.075779 984.667605 861.148097 2310.226719 629.561494 1048.010093 2442.751452 3962.512317 8445.242922 2411.536707 2897.537474 5996.265063 33406.235125 131.868240 303.424250 66.853500 124.468642 198.943452 853.355470 52.319147 94.458416 215.906415 63.689884 77.320646 176.551153 743.986418 22.856970 38.854470 
1037.000000 647.103365 542.974458 5445.620056 422.414792 4062.294716 3105.167600 191.914111 240.065368 711.996901 385.726212 489.339231 3431.528971 2691.971664 42341.697282 267.383196 221.505826 2310.271405 302.348001 2362.294626 2000.504444 21936.090602 1851.183090 24121.277740 2221.396552 1854.834635 15224.243326 1517.072845 10557.263609 15332.667063 133.250527 101.177964 1014.366353 91.236182 758.281148 632.295767 69.479865 130.866307 114.244209 1281.311605 106.516859 1132.061008 713.818921 48.462201 118.995500 
586.000000 1205.553973 632.464300 482.667223 273.670546 1116.204553 384.331458 738.365079 105.894659 3550.498560 1467.727904 1054.697926 999.410868 519.728829 630.475824 554.879711 291.089548 241.100316 182.357295 2434.667024 1518.049503 1003.712118 507.716323 3729.766150 845.347234 440.632457 349.156973 189.715692 790.149954 344.606171 1410.078892 614.216830 616.985454 374.214448 1103.121930 496.602360 1309.357916 118.397460 236.648576 84.599417 42.469404 486.548489 60.241850 46.711371 714.809883 
400.000000 112.516135 258.537449 592.884285 166.990169 221.856542 158.323610 87.426624 2278.500281 75.189361 117.152711 735.147424 163.428453 387.348103 1649.338573 46.933037 102.452927 269.000241 102.557536 72.593804 242.714555 355.867856 95.899875 281.075889 49.737835 110.829333 256.502488 71.578043 98.135787 97.251699 25.643352 50.698627 146.895890 42.439647 52.979368 37.863096 40.836489 681.491392 1171.596706 2858.324897 984.149664 1289.018825 947.620499 521.224991 16774.973391 
234.000000 847.115103 565.516208 1568.725425 101.173574 856.127874 1468.604318 144.803640 76.349556 5520.095961 1803.642594 2729.002047 7163.786099 2708.845757 17007.445792 349.085035 262.556952 697.117890 71.019976 2570.233188 2782.849911 5254.861304 384.044226 5699.717941 5564.184186 2561.418848 12128.580414 715.944880 4335.239429 14815.520420 692.893370 275.526976 1105.161222 73.049698 330.631717 1252.694357 206.224898 88.192073 214.661551 290.824429 43.706264 407.662376 483.171857 21.232379 267.063035 
64.000000 36.075793 127.940894 15.949682 427.905908 33.938522 89.881969 373.284489 9.688199 71.212719 118.883024 643.829650 13.433489 35.505609 21.449542 219.067624 588.692261 98.862139 5876.869374 20.667727 55.167816 11.859005 331.244548 53.413818 41.242674 108.503561 27.548122 1092.961601 60.199622 309.937142 179.217571 642.324551 123.996436 3495.010551 304.540148 725.547972 3863.893253 5.704764 17.472944 3.040553 66.006525 7.477489 16.846049 84.743353 18.123194 
39.000000 23.265563 13.094182 98.698280 38.690897 49.611426 24.704649 114.807970 4.896751 48.574672 16.107160 20.076434 78.076179 42.457167 530.595076 28.319801 17.735615 121.113062 144.369370 46.617016 26.862882 129.576741 88.032518 180.095476 24.992574 13.907442 75.061238 56.030995 62.364593 45.812286 98.643604 58.166690 350.487460 122.627352 301.675517 111.353381 725.533669 2.562990 1.998700 8.372977 7.047676 14.037574 4.623575 28.870156 28.005436 
16.000000 5.729438 4.868762 3.963168 4.238105 3.779022 23.777045 20.497971 1.408169 16.752032 4.937389 15.562044 4.225343 4.219593 14.028068 2.469572 3.176794 2.179496 15.321822 3.815234 3.891269 3.855488 2.476801 13.855418 21.388393 18.259894 14.165261 17.424380 13.297473 110.654624 19.273276 17.580878 13.617049 15.414094 13.196019 80.757891 81.918972 1.187196 1.469016 1.046787 1.231329 1.006654 5.585892 5.138382 12.906161 
11.000000 0.344694 0.432595 2.794499 3.411055 0.279357 0.566177 0.145514 0.000000 10.118814 0.149113 10.187138 0.963247 1.208885 17.809227 1.175770 1.475604 9.532190 21.635295 0.096293 0.120848 0.780663 0.952901 10.078040 0.195158 0.244925 1.582180 1.931260 0.158165 10.320556 0.050158 0.062949 0.406640 0.496358 0.040650 0.082387 10.021174 0.000000 0.000000 0.000000 0.000000 0.000000 0.000000 0.000000 11.000000 
```
