## Supplementary material for "Interspecies regulatory landscapes and elements revealed by novel joint systematic integration of human and mouse blood cell epigenomes": Scripts for IDEAS modeling of epigenetic states jointly in human and mouse: S3V2_IDEAS_hg38_r1.tmp.92.para

```
#count ATAC CTCF H3K27ac H3K27me3 H3K36me3 H3K4me1 H3K4me3 H3K9me3 ATAC*ATAC CTCF*ATAC CTCF*CTCF H3K27ac*ATAC H3K27ac*CTCF H3K27ac*H3K27ac H3K27me3*ATAC H3K27me3*CTCF H3K27me3*H3K27ac H3K27me3*H3K27me3 H3K36me3*ATAC H3K36me3*CTCF H3K36me3*H3K27ac H3K36me3*H3K27me3 H3K36me3*H3K36me3 H3K4me1*ATAC H3K4me1*CTCF H3K4me1*H3K27ac H3K4me1*H3K27me3 H3K4me1*H3K36me3 H3K4me1*H3K4me1 H3K4me3*ATAC H3K4me3*CTCF H3K4me3*H3K27ac H3K4me3*H3K27me3 H3K4me3*H3K36me3 H3K4me3*H3K4me1 H3K4me3*H3K4me3 H3K9me3*ATAC H3K9me3*CTCF H3K9me3*H3K27ac H3K9me3*H3K27me3 H3K9me3*H3K36me3 H3K9me3*H3K4me1 H3K9me3*H3K4me3 H3K9me3*H3K9me3 
776067.000000 153252.308430 185799.252657 133536.538707 361727.685344 114153.155340 108168.640205 248891.194596 200693.905069 56514.806888 37385.091008 63929.763028 28739.092405 32393.719005 38791.843842 72554.868715 86669.461583 68463.965955 215569.234175 23575.543982 27578.875823 24381.546036 57362.934031 27451.488706 23152.859294 26271.461859 23728.757870 55154.687462 20029.080376 23960.955940 51200.165525 59962.496386 50066.716854 124406.076926 42051.982519 40623.928889 110235.522850 39080.194836 47577.716836 38208.757605 99814.275033 32227.010406 31027.059898 70120.671193 77171.858606 
47175.000000 11643.172533 12098.711864 10992.297975 19556.443168 78666.069959 8420.999143 16671.140239 9189.094463 5478.019109 3025.721564 4479.142053 3116.617963 2854.980531 4366.096168 5012.077550 5019.288561 5156.103096 10643.014654 18274.484359 20235.696810 18630.841824 32485.436089 214586.744289 2344.076717 2193.868600 2524.120822 3908.198374 14864.793975 2542.186682 4319.959542 4294.644358 4537.799223 7513.736362 28988.647116 3517.453787 8023.346495 2400.784707 2361.645690 2562.401306 4303.386106 15448.219900 1952.724311 3687.393041 2900.783401 
61351.000000 11553.903900 14146.632614 12176.792598 37199.476060 10783.707936 10050.419247 23296.014926 65562.601272 4274.078684 2693.715150 4746.540020 2419.442470 2831.478846 3784.004631 6977.122224 8622.888455 7833.470995 29148.482788 2144.813107 2504.489455 2491.765554 6874.793774 2814.700765 2000.989256 2335.988597 2367.746912 6473.504422 2059.315159 2331.880451 4470.916836 5388.746655 5167.874753 14798.620761 4491.237757 4263.572816 11906.734285 12327.761807 15135.944841 13556.556856 40099.699373 11971.943848 11191.995792 25706.229065 75494.622954 
42150.000000 10068.598188 10433.690356 9366.497820 59340.149164 7302.600872 7577.961220 16457.817424 13061.051161 4681.135270 2586.830332 3776.422012 2470.052060 2352.658452 3269.281850 14161.201419 14717.916706 13532.576343 86776.697056 1882.124054 1825.187847 1924.852589 10532.000202 1863.579602 2035.108217 1913.306051 2031.460287 10946.749879 1561.016329 2064.500971 4190.884644 4112.482078 4097.001134 23649.963514 3188.592182 3355.962682 8552.459434 3023.090342 3223.447404 3099.258090 18908.243320 2419.797913 2532.602112 5397.162244 5815.917452 
8967.000000 3339.745130 2930.436692 3224.980810 3378.724685 2115.564660 17373.712666 4268.731837 1632.724801 2171.912336 1124.960781 1485.449046 1556.189161 1076.462793 2141.206748 1333.006920 1107.051614 1375.155204 1667.549518 807.026053 688.829280 877.754751 874.785402 915.496950 5881.404002 5724.242408 5459.631378 6503.924146 4156.071047 44563.148995 1746.174823 1433.746726 1804.460362 1752.015254 1129.297902 8302.945696 2819.891312 660.705619 522.640735 733.846504 706.452059 457.080488 3095.580533 877.883340 488.509798 
15543.000000 21835.215009 4545.210152 4923.766791 9151.850604 3641.615576 4043.402052 6870.730478 3770.970244 32921.020789 6380.742648 1975.052833 6955.431210 1470.777390 2367.116369 12849.060724 2687.312500 3105.083070 7129.604023 5136.110987 1066.087311 1362.010834 2266.627180 1384.037886 5755.845410 1220.139326 1569.633304 2542.514096 1091.835160 1628.317144 9675.396654 2035.299999 2450.686914 4322.663754 1768.266307 2014.429918 3871.452446 5349.908628 1099.592460 1318.375413 2392.693629 978.359104 1080.284846 1812.638598 1442.541056 
2114.000000 1350.165633 1119.286053 2474.869858 851.898835 449.265790 942.077821 6913.345980 456.935517 1323.856973 694.324039 902.634778 1827.489306 1154.194356 5073.956114 572.833356 445.919168 1133.052162 455.507122 305.777040 215.136312 674.796001 204.592828 185.168027 613.143368 492.778164 1254.781940 409.222570 226.176468 661.310844 4498.874793 3816.478952 8367.668018 2876.706747 1492.575001 2943.692255 29727.732049 322.420263 222.762706 699.313689 217.087162 122.511988 226.945682 1542.082652 175.319642 
2089.000000 610.074176 582.969452 4429.032769 1264.138123 944.435221 1057.941578 1155.580556 975.415388 328.459500 178.239128 253.522504 1276.812476 1225.099442 11124.266740 384.319798 359.740633 2746.462888 1064.362151 359.778423 274.967259 1869.482305 586.468823 858.578230 407.769227 313.394572 2140.995651 663.706652 696.258383 972.773766 412.246009 335.885921 2454.117337 742.061823 696.648364 738.481899 993.943209 322.181639 276.297757 2015.414518 645.764199 489.441391 627.188582 598.787989 777.585709 
3353.000000 1689.219090 1132.733858 4840.002689 1301.906798 877.914248 18242.498171 1854.909010 693.652024 1460.760049 570.243780 617.895500 3063.525376 1556.581889 12117.079641 706.154550 431.954007 2123.810338 662.669482 483.547520 284.679918 1467.945128 387.235267 418.033252 7518.535344 6583.459338 19025.203619 6896.015051 4514.820231 148613.451523 1004.562616 633.612928 3024.176536 791.626334 547.542093 9959.210314 1428.191357 394.547944 223.200466 1220.487705 311.058924 213.903853 3426.465292 430.672194 235.852262 
1555.000000 1971.513524 1588.957192 6758.580926 597.432333 315.514513 335.719907 15886.566090 300.120571 3803.563457 2124.053662 2401.515524 8582.115622 7223.522038 58791.701307 772.016028 606.256248 2632.559460 301.550080 419.904248 298.650642 1485.626848 137.376792 126.742464 440.321092 317.322785 1558.089392 144.211595 89.830889 146.624302 19507.064720 16809.081323 69390.283548 6194.300363 3170.003132 3080.887340 190034.309271 401.254374 295.509231 1394.441141 131.943345 83.415390 80.137705 3035.190830 98.580759 
1027.000000 1848.621742 1375.319712 1410.544414 511.960554 218.133359 1309.379822 1854.858871 230.479270 4950.981406 2115.291516 2503.112338 2859.960699 1869.873801 3138.923792 1031.206924 676.906145 781.862107 365.631417 403.641718 285.744104 351.031791 121.235571 89.356388 2329.832198 1805.046300 2053.418087 697.576821 320.068361 2563.724955 3856.496086 2372.064768 2750.063250 988.405485 394.115262 2309.993806 4611.605601 452.252946 300.769805 366.335169 131.125035 57.806207 313.329618 432.777127 91.319451 
752.000000 4083.261922 854.176307 4205.049446 322.723189 181.148506 231.539931 6302.905990 266.898295 25411.985679 4944.189471 1373.101198 23463.643741 4875.174176 40651.848087 1759.115026 369.638312 1945.731770 196.917381 1000.027899 199.177096 1357.432907 89.753726 87.981684 1223.773580 266.402857 1541.288683 117.885018 73.188457 156.444980 35968.089612 7421.188935 39763.658833 2750.914694 1587.815857 1789.085553 64328.659325 1422.466667 301.152661 1949.685589 132.285989 95.831498 109.992170 2293.739828 183.517643 
6559.000000 4077.049863 19728.133428 1515.528451 3628.608875 1073.711940 1535.142781 2486.444870 1385.035787 4376.584667 13814.160932 84310.858608 1044.361842 4333.789524 664.882694 2325.054934 10603.934281 935.473365 2766.706066 697.941281 3187.301290 318.524270 631.724638 335.092123 1073.493445 4639.914700 477.215707 934.446205 306.539600 657.026493 1599.013632 7441.182961 697.658985 1514.491057 466.692800 707.882396 1314.529053 907.189147 3988.048461 384.481935 868.388740 265.819659 374.217392 586.212567 485.522449 
319.000000 2689.611097 296.979666 137.155538 124.333482 39.980663 105.992756 281.178802 50.907958 29845.638358 2651.746412 468.469618 1243.654601 150.615891 121.360422 1025.971897 118.127953 59.286916 83.754752 320.065701 37.272403 19.001378 18.032835 21.602031 875.766632 107.412007 57.099948 48.758214 16.019065 79.395544 2349.458896 306.556129 144.857334 114.548466 36.969672 88.238516 430.145071 423.371021 50.263984 23.124387 24.040929 8.037111 20.946303 43.191688 24.729422 
2216.000000 1339.088758 694.538769 1790.929151 977.346347 8108.246816 3448.472057 1199.358622 496.083249 1559.842742 438.136764 342.908150 1366.125536 573.218578 2623.360784 641.209489 307.278604 871.154522 564.248253 3972.266920 2470.202182 5653.634237 3671.218089 45132.834922 2041.567393 1130.261495 2591.117925 1502.700774 9407.562280 9797.353648 828.610027 386.689280 1104.738621 574.234374 4164.051659 1992.505058 904.380711 344.376783 153.664308 476.252610 243.054310 1877.599944 746.757561 296.643470 177.038212 
1089.000000 2146.804338 712.173082 5757.591157 729.103327 483.174799 2635.444243 5483.909371 650.437371 5488.086995 1555.410064 675.721297 12522.725273 4021.016647 37658.510749 1460.960367 465.949070 3868.821182 685.094576 987.516901 306.017848 2754.585384 337.656446 310.633434 5479.268964 1851.663802 14322.472651 1727.599766 1135.242639 9315.706979 12031.048876 3751.516049 32445.600411 3869.618629 2749.547288 12187.980371 34009.149651 1282.515139 406.677127 3482.745474 472.435402 322.468574 1431.649727 3610.792791 578.179043 
51.000000 87.881313 54.325598 72.986658 32.218900 19.960798 107.283653 54.318234 228.558614 504.599928 135.035364 130.228803 347.545713 122.876173 354.812825 72.916258 43.772415 67.218569 44.881116 77.681254 23.748755 62.331588 16.477456 30.185362 355.047249 167.780984 355.841465 97.939997 61.047970 529.120599 301.628879 77.076354 272.266793 46.740753 56.027597 250.589640 273.379953 539.641562 283.494909 349.090465 186.518656 148.187634 427.510036 312.167000 2118.939333 
1221.000000 5366.430032 970.231679 6998.799251 597.904717 335.911133 6649.359700 1039.347583 375.201860 44431.996315 5177.380648 1212.763360 30268.373766 5650.653783 55961.155061 2569.119277 468.955452 3490.380244 420.429420 1414.613015 261.763416 2020.792525 180.984777 172.337626 27759.076423 5349.282560 45194.464169 3423.098150 2059.286270 53958.019516 4789.860522 863.263653 6843.610880 554.836709 308.061814 6098.972064 1251.422322 1569.298686 298.698657 2178.451327 204.980310 116.920185 2101.450799 348.505966 193.161091 
2818.000000 5979.742492 1036.697706 3447.865233 1792.545030 792.819399 4651.464367 1616.245178 1154.506459 18696.344453 2449.113556 594.276016 6366.708355 1261.240623 5989.225904 3303.330502 633.513210 2368.914376 1573.837310 1423.629686 282.291456 1142.163388 566.477806 361.537665 9281.388405 1759.432984 6372.904122 3131.164074 1441.746846 10976.947531 3298.732725 602.611223 2207.580618 1112.311356 510.201486 2887.809844 1224.402751 2017.648043 406.878858 1560.881266 786.751119 377.849539 1953.335777 712.224563 831.228620 
1748.000000 3484.072743 12869.623744 776.531795 998.953001 317.929618 2695.797659 858.184457 360.986591 11361.815478 27479.684265 126805.265045 1661.650742 5162.354814 710.208005 2148.386368 7258.937297 488.143696 839.143838 640.113098 2213.859546 179.097548 200.551317 119.134739 4014.111806 16229.573344 1557.387916 1529.163700 573.454278 9072.652422 1696.176815 6137.181895 453.146860 538.490950 181.321366 1585.867318 591.083568 806.397221 2560.480659 191.102467 245.270017 78.767012 563.980848 195.381911 137.575127 
6340.000000 1893.017950 1674.040329 1461.937993 20765.432991 1272.274204 1520.158280 2946.494237 4352.927258 1120.744007 530.285660 657.047267 491.997451 388.793854 560.839905 5993.208119 5574.209869 4666.359955 86031.347872 485.128447 345.825513 361.354459 4031.503546 409.013604 544.920879 420.018213 417.918430 5047.703642 370.852555 602.754003 994.583225 790.844221 768.918682 9564.483019 694.504975 823.846061 1844.946797 1209.627197 1120.078033 1082.177712 13371.342327 917.114853 1082.616630 2127.353546 4639.348505 
216.000000 777.248432 1454.754151 1360.868940 82.460334 63.968552 49.416355 2107.556052 81.062348 4282.500885 5577.286487 13250.035777 5418.945180 9937.539056 13431.831833 317.960226 574.978649 576.286145 53.826292 311.127792 430.535910 567.527069 30.543369 56.895842 206.134945 348.944561 345.287288 21.528246 19.109096 34.180258 7455.833134 15291.759498 14611.376104 863.170318 649.540073 459.963642 25049.953470 405.295706 567.056878 665.513029 38.134123 47.004357 28.206696 816.225259 82.618184 
450.000000 434.735051 3084.692106 265.292808 220.978555 66.941822 147.040636 3124.809271 79.328696 666.335588 3449.324261 32418.364940 259.418677 1848.004792 307.260914 219.977259 1439.926392 133.113208 167.819698 65.503602 455.634317 44.308601 37.288094 26.739044 129.221770 938.926869 92.247758 78.917457 27.203424 107.505069 2968.180026 20200.904467 2147.283555 1582.348565 508.008862 986.996162 30369.051017 81.911694 525.974158 50.556366 45.877174 14.842278 31.227989 598.133520 31.827243 
154.000000 525.369718 130.965989 483.322622 556.913754 82.384684 470.604695 573.929932 101.322044 3223.526223 499.508393 203.887875 1681.119074 444.574276 2670.897034 1901.388034 498.382596 2279.170387 3141.396725 266.559306 74.611884 369.212865 390.478469 91.248821 1699.031404 445.136192 2305.447682 1972.261838 341.878346 2970.666256 2029.609459 615.964989 1964.186682 2099.403315 354.766078 1654.194108 3350.012454 329.411257 89.441952 369.914054 406.710667 69.492288 398.527003 424.612969 122.417960 
575.000000 914.363482 341.328681 4216.820835 305.613960 2685.670578 441.599044 4240.525902 435.141836 2153.489610 634.650916 309.622049 8901.064419 2852.407956 44289.916930 507.389811 181.615896 2386.801370 225.062183 4499.562325 1749.696984 20728.770496 1517.408859 23676.596194 867.533967 271.580433 3948.358147 261.103026 2236.156485 592.549343 8068.224511 2737.940154 38881.200520 2413.966737 20312.207332 3667.560046 37267.552495 841.061636 284.452845 4113.454377 257.510316 2257.321820 383.717511 3870.432606 486.015990 
1339.000000 863.014457 548.986648 1423.783426 1095.393997 386.332093 3156.715749 2839.213054 339.465594 882.941405 346.397175 344.607315 1178.793101 543.698680 2520.564815 858.849764 438.963901 1310.625774 1344.525066 282.067294 149.106348 497.859005 336.947026 190.243369 1845.810109 1376.200605 3227.136247 2228.675992 936.617088 10893.715205 1814.159138 1181.209538 3038.170019 2246.053066 843.404827 6676.669356 7524.496476 247.971555 134.081948 410.704195 342.117775 111.467931 737.842052 745.653685 145.093900 
437.000000 2467.169628 3791.561362 894.210491 228.996886 74.571450 665.491277 1224.134042 111.836613 20893.505562 24263.596596 42796.597017 5262.417293 7465.441791 3097.237085 1270.620773 2013.853489 527.626187 183.027986 413.215295 659.814793 185.316359 46.238885 30.090495 3575.223054 5700.290246 1928.117063 413.420459 141.212662 1960.328933 7061.826740 10762.030222 3079.410837 706.812404 232.769937 1922.764909 5089.508091 640.341124 989.841160 283.796125 68.262903 24.195940 218.891011 347.982890 59.649874 
5080.000000 824.549574 1239.700542 1015.698998 5078.346667 978.797628 855.619428 2058.901061 18552.913256 271.956943 202.089869 455.521074 173.613115 246.640756 349.137729 819.884296 1225.079144 1116.051880 7186.065968 173.640948 242.525940 238.460527 1037.239571 324.800488 147.845178 209.688764 212.346454 939.301039 202.100792 233.998991 339.079855 502.811390 471.490377 2206.156412 446.277162 401.674762 1136.990748 2937.067205 4676.282831 3577.458239 17406.086900 3519.119590 2929.485179 7358.685683 107694.249271 
668.000000 877.911076 273.308897 3189.440321 375.526463 1246.875755 4032.035474 634.382151 399.029849 2183.412461 447.004060 203.055140 5296.780234 1596.302280 24162.821410 539.263374 158.558065 1910.918464 306.336398 1696.577210 533.058538 5791.045590 703.915109 3706.939579 5821.164348 1837.925871 20887.168076 2250.026584 8693.438763 34124.722480 1039.177988 288.253763 3645.544430 391.175246 1184.752859 4030.715939 961.209477 534.414146 163.164446 2212.412326 250.819801 591.496014 2185.680809 390.296807 408.790569 
139.000000 372.199442 52.278423 387.549310 68.014385 139.250087 201.242057 68.166466 329.811073 2553.907965 239.618819 50.726877 1319.588309 195.877505 2197.547909 180.090874 27.824744 174.420980 63.701685 424.592724 57.978013 469.246895 63.647124 257.024676 706.447023 96.488121 950.286678 91.702353 268.813614 563.615273 229.685341 30.065905 234.442100 37.088860 72.427408 111.918153 57.891543 635.757006 128.004798 1214.381977 164.377588 423.721288 594.667555 164.185728 1304.396862 
97.000000 170.818774 171.434623 377.263163 69.322273 118.856063 129.252051 563.734017 44.192451 472.471918 373.828144 446.916255 938.504316 838.000146 2222.770063 138.776554 121.414359 313.627893 92.707911 289.681528 209.774497 612.269981 102.679077 260.521989 289.930372 268.843912 643.091345 98.837326 175.858374 271.106826 1093.249644 1156.327462 2645.419159 430.875919 746.819525 858.752289 4496.258855 98.248068 88.584775 230.900637 42.078653 70.001418 67.975478 318.884693 46.791787 
810.000000 1147.273903 1688.478352 264.247227 1908.174352 219.891148 428.671023 519.933515 485.541749 2293.963132 2116.266974 7100.384282 417.458471 553.629386 148.865699 2643.938722 4512.751877 628.443401 6553.798923 351.000278 408.971461 88.024762 558.175184 97.672640 625.907619 1042.154635 178.349629 1203.514536 138.291243 419.454114 780.535774 1190.366158 193.434844 1413.948047 153.193873 339.786153 480.804210 704.375015 1010.504967 169.700691 958.604808 145.753602 265.171129 307.080040 485.998969 
289.000000 708.892552 1303.600180 313.407134 150.680059 776.723071 490.153206 163.831493 79.397492 2751.914219 3511.538019 9399.005129 953.294778 1142.808310 649.946544 393.761864 670.144698 177.996943 125.080787 1928.452660 3730.959821 926.181065 445.530348 3123.634097 1250.502268 2029.902473 688.825488 263.854375 1561.424758 1852.567516 457.910152 705.549288 252.242438 98.752333 507.841029 342.686205 162.172492 217.837736 348.911015 104.530219 49.091736 233.860777 157.223959 54.739927 48.943131 
26.000000 6.612662 18.015468 35.981420 26.831352 8.355312 6.506531 10.726178 17.872290 15.088774 8.293545 40.306991 16.157406 31.941505 118.900891 11.010545 23.849154 73.467519 65.179093 2.893851 11.425228 13.607027 11.616310 16.123521 2.904342 5.805587 16.929669 12.236222 2.950008 13.685298 5.906201 12.235934 26.279739 19.752260 4.402859 5.199988 22.280511 5.873266 20.371372 35.337219 27.045178 11.209032 6.119086 9.966954 37.272629 
1441.000000 955.007737 630.597678 511.082925 9743.290735 356.345693 1965.287276 1969.804520 1005.096107 1249.155875 481.102039 492.240338 475.364936 254.047276 342.367496 5068.200626 3962.940251 2988.279585 94300.773977 345.355475 164.609428 177.911331 2184.066363 169.947163 1195.230886 945.004632 708.010710 11998.817109 470.155615 4761.538198 1679.653473 1058.175440 905.671479 10954.557698 551.422505 2533.179741 5417.579567 655.913761 424.252992 371.278721 7723.753159 268.348143 1311.115565 1331.523158 1066.694036 
172.000000 760.904096 1176.433369 1256.730830 94.409226 130.164404 1039.626643 638.587078 74.519687 5927.879258 7376.352676 12109.099528 7182.816741 10104.736340 13504.796352 458.149748 680.769582 755.475781 85.824473 750.324606 1016.846825 1097.462923 83.439802 250.953303 4722.224727 6637.865257 7632.072494 623.345069 602.614224 9120.117058 3289.793247 5258.792474 6253.530033 394.298585 675.280710 3123.695383 4118.970365 363.459573 570.823302 714.290136 49.978729 78.405214 414.232579 405.436239 75.842733 
375.000000 2374.247054 405.583702 4218.149871 212.869684 564.655527 262.892286 3653.138910 553.187505 21327.436049 2697.502728 601.741136 29171.500176 4801.887699 54165.978104 1299.271958 240.833054 2434.544164 181.249049 3786.487469 654.057866 6928.178075 326.141058 1135.729303 1610.965152 306.105108 3035.522309 163.900004 393.746868 341.611313 23597.700507 4158.767678 44076.550065 2197.653212 5871.643461 2683.423118 38378.317142 3355.199128 610.744544 6472.011949 337.298895 844.540001 394.585070 5862.476719 1220.856772 
1138.000000 1716.711096 1027.844999 467.773853 614.923725 2003.605802 375.057713 495.557583 311.014827 3308.742339 1120.427507 2006.306692 781.316214 361.482680 289.784202 934.371768 497.556497 285.447281 487.950793 2961.667542 1790.236658 863.185174 1139.831757 4665.075934 616.062247 315.917981 191.107237 228.440307 704.903266 196.392683 786.428401 409.469379 230.641606 292.259863 917.956412 187.019333 283.447106 480.613777 250.998678 144.801694 185.663530 583.522712 113.461068 148.664663 161.977251 
534.000000 126.910456 130.930858 140.289287 402.212946 1389.956460 114.548074 222.518799 1543.163964 78.258285 32.587391 59.137109 39.946164 33.475663 76.673219 95.905656 100.326894 118.576616 438.748587 353.921917 345.517231 375.935291 1102.534882 5279.828711 32.231027 27.552919 41.952687 96.783098 296.462887 52.482520 54.978940 55.543104 69.078274 178.547688 604.559420 55.525356 131.786328 345.533495 404.100190 301.509512 1167.217568 5127.769686 269.937908 585.692651 11643.168130 
98.000000 147.843876 51.391149 545.301573 64.579058 177.816992 244.941634 471.132147 54.564937 373.910368 104.613763 58.090960 1120.648490 397.111696 4715.675007 108.368555 38.018139 404.501434 69.168393 321.367735 114.125922 1212.214996 134.327506 416.011659 501.809502 157.985045 1759.034489 179.873096 534.624099 844.889750 971.631254 346.056341 3850.709653 352.147779 1066.738820 1551.470194 3399.644569 109.003677 37.403556 421.687465 41.147698 126.410142 179.755878 379.207485 63.799501 
18.000000 65.297236 9.347853 43.742424 16.180146 54.461230 14.052783 18.326611 3.887588 690.114245 76.438308 24.705629 436.966586 60.531073 353.519545 119.331147 22.860300 97.454051 52.440357 501.235114 79.919053 388.930590 137.943145 538.692815 140.729449 12.505266 66.490074 20.204978 84.464804 49.941672 168.024014 24.904340 128.208531 40.729625 152.145133 28.002579 60.629913 30.589994 3.992345 21.534495 8.242462 24.668992 6.205099 9.414081 13.054892 
150.000000 141.057672 62.163721 357.259932 105.716513 1040.433661 250.282045 257.511645 83.807752 289.347296 77.017046 60.410231 526.128759 166.220175 1434.862235 187.035932 60.909831 422.679814 207.202784 1278.273785 510.266901 2964.086220 927.859516 10120.380545 288.906869 94.818499 774.335368 200.953525 1993.332236 645.965865 362.191255 135.460061 830.704969 299.230494 2084.443738 485.613857 725.543667 90.448682 36.389228 225.057473 83.750489 637.833630 137.680729 151.010143 91.295271 
56.000000 93.410323 39.185848 534.099283 30.860132 685.240763 23.802255 478.147487 141.226192 264.337921 78.859562 52.732250 1174.855843 444.417189 6755.506164 72.391954 29.067238 356.965287 43.520673 1357.587717 589.652802 7983.355064 461.280745 10484.354652 63.655623 18.602968 304.218467 20.249565 360.897517 34.989663 1027.419768 398.163949 5882.421621 321.927040 7181.626816 272.751012 5272.979635 295.654838 118.302268 1670.413280 90.915384 2126.231976 73.434180 1489.279180 490.382659 
92.000000 879.668948 415.351131 649.633845 42.973071 38.206660 80.361795 596.242352 51.643678 10944.522556 4758.244321 2352.525105 6927.642157 3354.536422 6728.586767 424.098469 201.437241 345.239567 42.540033 397.303274 197.865688 396.881221 20.855847 47.517682 778.503478 403.081166 794.036870 44.848839 49.504133 156.304666 6234.150353 3021.824689 5353.258192 325.870990 331.075779 650.336262 4974.169108 513.633201 269.720333 531.615729 28.381565 40.610022 69.500356 456.804226 74.660841 
196.000000 464.698271 1424.762440 242.151358 399.578902 59.321817 670.106178 382.810933 102.846934 1939.698317 4421.548487 14529.097484 733.537883 1710.820160 561.849190 962.326425 3167.582127 444.836437 1246.479543 170.980089 429.815804 90.468786 131.853532 43.583084 1952.556213 5353.309242 1039.728571 1108.910365 226.863930 3892.644369 901.861102 2831.862959 484.226691 1067.489874 117.156284 1003.214677 1510.139873 283.206213 773.496592 157.206670 206.231074 39.978044 346.141881 194.226585 109.580189 
46.000000 156.899068 36.946289 551.557502 28.979286 195.563184 29.572099 454.159338 149.735185 815.576754 178.369313 56.350772 2435.430169 567.985664 8544.032639 122.832482 30.548513 439.928890 41.159421 841.816659 193.259356 3020.323689 141.577261 1151.478026 127.427269 29.185863 454.695852 24.112096 160.074357 49.129666 2011.997725 469.869484 7013.506699 363.503173 2484.181856 377.654895 5825.868404 683.484414 162.223368 2324.514591 110.513167 837.390229 121.032520 1928.735731 729.863646 
82.000000 859.117048 987.798623 626.214330 39.114538 27.082136 53.169609 474.309545 33.528658 11200.855476 11827.304096 14095.873005 7411.686806 8863.831857 7293.973217 438.443916 506.145234 337.570965 47.389384 322.379804 373.551536 270.552905 15.420904 28.485008 635.876032 765.866497 552.414507 35.593736 22.484423 91.497455 5497.435101 6635.428880 4807.060133 269.430962 204.614022 381.403519 3686.090572 413.416345 459.804245 346.355750 20.595030 16.032838 34.426021 255.284304 36.537687 
569.000000 7262.481506 617.765943 3767.011079 202.163372 119.414035 228.915278 3313.502809 168.727792 100261.762314 8241.707910 936.187584 49545.808063 4197.549909 36630.301390 2657.039053 222.904829 1400.287337 114.175707 1538.142676 133.759847 979.292887 48.085694 57.060154 2715.118089 240.961528 1700.865901 88.003227 55.118705 216.112919 43391.060713 3681.566623 25979.385518 1276.731980 813.526413 1345.042620 23221.029786 2183.389489 188.060187 1428.145217 68.300427 49.311028 79.795668 1179.214785 99.011271 
232.000000 137.061416 255.713413 116.478547 1887.828421 114.751182 705.331971 212.075946 619.325202 197.300477 205.052025 744.028337 120.160123 141.809165 181.142811 1110.129034 2189.176191 962.393414 19940.511032 119.325248 115.547597 117.882714 943.837994 191.955779 428.210543 934.783691 396.986643 5851.765848 306.463541 4689.961924 181.469693 281.127348 189.465511 1889.632034 171.637102 767.466041 362.036195 223.005648 340.309576 200.240213 5531.828881 213.720022 713.683928 381.021843 4281.475279 
328.000000 2398.031424 363.010285 3271.696331 216.542663 169.824003 1422.386729 1829.595702 153.067137 23820.219695 2884.875782 567.318553 23587.399056 3818.802251 39862.404670 1633.622367 245.314766 2286.963946 239.700652 1185.157083 185.876779 1958.214386 128.905076 169.265395 9240.179399 1615.473752 15775.780691 970.447203 773.787037 8683.567181 14064.941381 2158.596207 20628.881429 1353.190024 1101.678862 7809.832032 12609.939844 1170.815783 170.764952 1677.019505 122.456598 89.921677 666.692757 1034.022406 118.555468 
87.000000 223.824317 64.515845 794.069963 45.274888 654.086387 359.705348 419.135028 44.271295 885.479818 210.679051 90.082015 2411.562238 672.948573 9488.778331 121.663480 37.304683 498.828775 51.519597 1842.913555 473.836849 7206.726078 411.201700 7489.371553 942.869754 288.517667 3818.967567 234.912171 3271.932316 2022.647213 1211.837143 347.461659 4999.164221 277.567926 3868.230436 2044.823472 2811.391041 122.618693 37.274883 504.295192 30.350057 365.000166 208.350435 281.878906 47.510296 
51.000000 245.127266 41.052870 32.114691 51.206856 9.488780 14.793664 496.061043 15.591626 3008.752566 285.995575 80.534795 272.036047 35.059341 53.650718 179.985461 45.082054 35.548487 96.234022 51.224216 8.452956 7.698446 12.084716 13.934238 65.114396 13.795997 9.239491 19.648528 3.904908 19.516290 3375.730155 511.999861 429.887018 601.282210 116.971658 157.923650 6565.897402 76.652972 11.371384 10.436205 21.412783 3.965418 5.689912 177.830906 19.871178 
81.000000 574.603666 190.021839 895.327613 42.195215 507.614361 100.100364 696.851071 124.828611 5720.650430 1313.009174 968.417350 6994.824186 2615.503128 12438.695588 329.760265 135.048057 578.365954 51.850439 4100.332758 1256.733873 6151.071980 268.055369 5069.550126 819.224495 240.899186 1216.472067 62.204154 673.894821 222.350955 5183.665918 2093.082158 9588.306523 467.200957 4717.402820 995.335358 7759.215985 926.492445 466.236448 1800.034037 93.021712 822.981607 171.663077 1483.808824 384.008904 
```
