## Supplementary material for "Interspecies regulatory landscapes and elements revealed by novel joint systematic integration of human and mouse blood cell epigenomes": Scripts for IDEAS modeling of epigenetic states jointly in human and mouse: S3V2_IDEAS_hg38_r1.tmp.93.para

```
#count ATAC CTCF H3K27ac H3K27me3 H3K36me3 H3K4me1 H3K4me3 H3K9me3 ATAC*ATAC CTCF*ATAC CTCF*CTCF H3K27ac*ATAC H3K27ac*CTCF H3K27ac*H3K27ac H3K27me3*ATAC H3K27me3*CTCF H3K27me3*H3K27ac H3K27me3*H3K27me3 H3K36me3*ATAC H3K36me3*CTCF H3K36me3*H3K27ac H3K36me3*H3K27me3 H3K36me3*H3K36me3 H3K4me1*ATAC H3K4me1*CTCF H3K4me1*H3K27ac H3K4me1*H3K27me3 H3K4me1*H3K36me3 H3K4me1*H3K4me1 H3K4me3*ATAC H3K4me3*CTCF H3K4me3*H3K27ac H3K4me3*H3K27me3 H3K4me3*H3K36me3 H3K4me3*H3K4me1 H3K4me3*H3K4me3 H3K9me3*ATAC H3K9me3*CTCF H3K9me3*H3K27ac H3K9me3*H3K27me3 H3K9me3*H3K36me3 H3K9me3*H3K4me1 H3K9me3*H3K4me3 H3K9me3*H3K9me3 
805408.000000 154002.046276 200524.901334 143203.752594 419247.405625 119161.361626 118433.557430 238915.395287 206068.045324 49503.450801 38520.846889 75548.121667 28314.034732 35448.713149 42929.128268 80996.527327 103026.663529 81258.037236 286155.053119 22675.591302 29483.355644 26911.605893 64130.008585 31584.614631 23753.506848 29524.129275 27889.092509 65651.730472 22568.181212 32954.927259 46904.935023 59290.872259 50458.163101 135425.148934 40939.711103 42430.824092 102820.402569 38945.582336 50793.287561 41006.458536 119129.974781 33351.996047 33315.058832 68457.325839 86743.296454 
65602.000000 13201.215797 15598.956409 17637.218545 22684.791671 118288.591826 10920.607217 18989.084104 11644.781808 4886.818253 3185.906870 7393.792909 3617.720701 3958.310095 7746.396388 4521.906998 5046.645565 6880.283253 9856.112875 24900.392363 28259.955367 34999.074471 41842.034793 310253.685487 2358.471303 2549.033594 3828.452270 4280.374776 20777.046030 3516.812504 3949.952792 4479.609498 5964.250743 7269.560572 36639.596885 3889.811699 8115.587953 2335.876535 2678.384739 3678.748992 4629.445175 21994.413826 2318.947504 3917.180888 3468.988990 
14340.000000 5384.110577 3612.327584 5556.196633 5065.391480 2917.415258 40406.920510 7970.634235 2608.016591 3288.398238 1413.264769 1771.098630 2023.352128 1294.776182 3393.319105 1898.034001 1259.313160 2062.668158 2379.931931 1063.942870 752.686734 1290.949166 1089.191233 1155.359211 15230.301032 10380.353524 16427.442873 14420.478940 8183.479503 148400.602392 3051.209976 2017.645434 3429.850457 3014.564731 1792.432561 24288.187960 6177.989296 984.994587 655.192240 1106.169981 1065.129097 605.209442 7520.840188 1563.414636 879.145136 
20979.000000 3971.671388 4975.337615 4482.581584 17085.394393 3764.205465 3591.806267 7668.769865 30191.088679 1376.954152 947.442401 2142.895047 879.587971 1068.445156 1506.508278 3263.267095 4057.036879 3900.739984 18043.541810 706.099724 889.596439 920.246971 3086.040928 1054.684598 702.507982 844.763875 918.344809 3050.229017 762.727667 981.247250 1492.597524 1809.285897 1879.027069 6613.179005 1522.917769 1502.314523 3942.825043 5752.553458 7202.289659 6624.893317 24580.433464 5579.434272 5303.504150 11265.420309 47109.853679 
31493.000000 7324.339193 7190.341960 6848.792130 49175.759396 4749.200670 5807.538288 12004.048982 9831.048678 3031.772492 1706.017001 3059.635256 1634.970948 1559.407522 2306.860680 11553.052563 11255.161212 11106.061532 81592.187087 1087.850262 1035.819207 1206.209530 7678.713554 987.983669 1448.802626 1338.542847 1482.829833 9447.007849 1011.555170 1859.484128 2903.495573 2748.807705 2963.968135 19380.368320 2026.235760 2643.518860 6458.602501 2252.042913 2246.991610 2363.787729 16167.620239 1646.868430 1975.680801 4072.133198 4797.467839 
17475.000000 19240.472346 4270.236751 3634.469398 9929.259571 2675.572987 3298.357311 5888.380529 4375.930024 21987.990661 4704.355318 1564.989470 4013.531824 888.245887 1278.997772 10956.707422 2416.586873 2219.588828 7560.249844 2942.711862 646.606469 688.121790 1549.343409 764.001527 3683.658763 822.457296 898.033014 1928.762357 613.853975 1314.106640 6517.865921 1441.806226 1439.706522 3634.724658 1019.494266 1353.043011 2873.018486 4824.463500 1068.472946 1013.916482 2748.974345 721.637250 877.155742 1622.260475 1874.943766 
4565.000000 2291.378320 875.802588 13551.389219 1488.332688 957.756223 34587.667047 4752.579970 768.125613 1909.749982 575.455103 2522.808177 6177.193281 1311.558048 63452.706513 746.924331 288.122270 4365.390738 607.382973 464.303362 184.209044 3127.128176 341.410697 409.015357 17295.068594 7654.657567 90109.150001 11540.418651 7230.698846 321290.950107 2527.889288 926.967944 15147.326860 1631.370087 1043.789611 37314.801817 6802.200498 390.322876 159.413756 2224.582313 287.892672 184.700776 5927.857917 832.681054 234.724707 
2049.000000 1810.091154 688.044602 2823.970012 808.952373 342.312971 4245.240608 13931.729366 349.196722 2413.580204 742.650273 1044.910743 2111.539362 606.783159 6259.894249 739.659863 270.703137 1064.258508 448.957783 288.330684 114.910276 512.821662 144.019117 115.919969 3574.033587 1286.619911 6905.951543 1695.376136 753.785147 12510.592062 13060.823108 4926.838878 18052.588317 6001.879377 2530.614445 26937.094163 118065.186529 322.910639 126.584804 477.345191 160.315831 68.899394 760.985486 2562.854125 103.294025 
1864.000000 5381.187156 870.158774 15544.742796 652.345323 483.552758 609.659566 26425.784560 349.899522 22472.786396 2895.698258 1570.569634 44483.553123 5869.228065 180945.957473 1925.180469 310.696443 5396.994780 280.364238 1409.441730 231.653940 4369.635185 186.000993 189.821380 1696.773053 214.405475 5292.923694 234.632328 164.798609 373.354238 76468.523622 12650.400518 222902.721548 9476.235523 7201.554274 8556.184398 385005.466862 1042.732966 167.620721 2948.038729 138.060404 104.696586 129.450935 5139.446164 108.533881 
1098.000000 1131.671340 361.951957 5863.499652 354.933175 220.012589 1322.165071 10466.833336 177.286515 1850.094548 501.094146 872.524084 5615.841371 1135.781864 46675.922504 389.535684 125.054594 1885.000012 150.784892 220.000106 71.576052 1124.312000 78.213642 87.995008 1460.680803 329.549157 8856.416255 458.376607 267.157676 2473.768623 11391.460516 3756.008681 52958.125750 3616.394443 2327.961623 12269.402261 115232.099656 196.673560 68.170092 934.833629 67.041526 41.463943 235.054208 1842.105644 55.060396 
1086.000000 5942.026576 323.528902 1866.090030 344.201498 137.697857 2137.444031 1861.694830 165.898370 53405.751268 2023.694361 668.623424 8929.879915 391.561741 4998.128755 1836.008072 102.289772 583.518489 152.284803 667.943450 44.224661 247.281915 52.106152 44.793503 10703.380886 667.721204 3989.020455 715.031885 309.122896 5845.004784 8890.701444 585.485386 3840.369791 619.427354 262.579606 4002.390702 4511.294945 893.864189 53.128799 278.770959 63.296173 25.928147 360.643857 299.534064 55.216359 
3134.000000 764.480373 223.028180 6578.791412 1098.557913 861.244585 5961.878348 1864.575035 560.778168 323.018421 77.035113 2854.177535 1572.540203 262.188773 15677.010854 270.514051 79.848868 2332.813357 510.824523 203.242385 61.971454 1961.452891 330.923972 458.650110 1443.494654 447.950406 12927.423199 2059.246682 1552.156630 15732.041550 475.332375 139.676622 4042.332627 685.850054 527.082489 3919.223514 1563.711471 136.898182 42.656415 1201.353853 227.986006 173.968361 1019.718956 345.900907 187.753050 
2451.000000 1018.204844 735.119147 1298.474013 963.327131 376.851631 7003.631633 5918.019448 405.151659 637.359807 349.878100 945.446359 502.535823 299.259029 1093.046196 400.738175 279.208193 504.345483 543.271535 159.140282 114.981375 221.670009 157.572262 118.824083 2940.212896 2101.428489 3987.219561 2742.651214 1236.733855 28080.754696 2616.151181 1785.405179 3169.923481 2428.646387 975.900939 18473.288165 17535.717735 169.843143 122.792740 226.575386 185.889756 73.610287 1199.034702 1031.555018 120.352160 
750.000000 6149.045262 342.329674 1268.851348 262.481409 108.388953 264.879926 6000.272622 117.004780 68337.488818 2915.729670 446.034511 10853.033421 497.400848 3471.038145 2113.267084 124.281532 442.943486 131.969677 911.793724 52.404475 207.843850 42.924763 33.783367 1788.561702 114.863783 454.213075 104.935504 40.744012 189.806853 47321.384843 2827.191049 11656.865517 2278.485845 1023.063500 2101.589081 59434.948723 971.314756 56.375906 204.429970 48.186111 20.783019 46.117752 1023.344383 39.118704 
2090.000000 982.720826 503.190017 604.783669 14799.194684 297.153032 8125.808891 6654.208609 950.815354 708.338689 272.303768 675.660591 283.187292 123.924972 300.519426 7131.668110 3515.306323 4258.891808 150224.820064 135.394694 66.300959 100.184172 2095.735062 64.404682 4064.506743 2198.612805 2477.142813 62483.320390 1145.828577 43182.678100 3451.569099 1713.421889 2265.978588 47905.845316 1009.518352 30154.888220 31542.212587 465.647895 245.160715 285.522849 7642.124600 146.313661 4018.376768 3180.518379 713.792176 
1030.000000 459.652968 161.628587 7996.764261 336.151700 195.117337 7771.525934 3497.468222 164.965147 357.335463 117.565406 902.366352 3480.633244 565.611928 85898.398788 157.249408 59.275225 2526.222743 140.736210 84.253080 33.647680 1516.953531 69.458165 80.188269 3539.551549 1069.865738 66837.691238 2563.000541 1569.152389 75904.695515 1708.080182 659.351865 24435.854473 1226.638565 708.852405 24162.940544 15707.980862 76.357296 31.701447 1232.823875 60.122433 34.920007 1237.325832 594.459469 51.112700 
1740.000000 3026.522313 531.601007 796.801279 595.880116 298.850660 7284.833352 1918.812195 322.614235 6475.772191 933.258525 325.849610 1348.121636 232.587959 558.164647 1048.681310 179.195336 279.533311 274.102377 490.196211 90.244151 149.054004 109.146919 111.079763 11253.570472 2215.011730 3628.003413 2496.063378 1389.863496 42725.401513 3043.135860 592.231644 1013.759004 683.185692 360.767034 8992.374845 3039.483502 563.177923 96.706862 156.840015 131.836962 62.051778 1409.724076 367.571079 123.922895 
5040.000000 1506.858124 988.460207 951.796671 29276.723661 674.139312 1492.010038 2460.884616 1901.259589 791.787896 348.996300 1778.625490 288.008962 188.098054 290.367241 9074.099088 5364.393549 5622.975542 227085.626885 196.051283 121.210507 151.344109 3928.508441 135.153066 486.181184 303.858590 323.883342 9709.668045 227.406190 883.343254 756.363215 475.837168 527.308949 15013.484072 373.708506 971.990637 1717.197844 571.608724 377.094312 401.098083 11988.203790 282.187225 633.172482 1013.037664 1175.069558 
306.000000 2161.236791 1005.431622 1246.822619 102.698778 52.334569 86.314290 2905.615602 49.979701 22025.838615 5332.122510 8413.653482 10662.006691 2531.048487 7261.081937 742.402423 390.030889 418.206961 53.137172 393.209890 196.786251 231.579548 20.049054 23.394172 525.828735 311.373196 322.522408 33.662977 16.023564 54.485851 20970.768596 11336.267382 12707.238979 1065.864770 573.376573 825.913717 33137.968465 395.015030 183.367066 213.533779 20.097088 10.448794 15.298762 530.403536 22.479868 
707.000000 808.397468 3977.083760 243.379361 400.293364 103.198227 2003.077656 774.482510 119.002430 1350.736207 5457.469423 31842.392294 283.480899 1307.108113 156.354594 444.655824 2137.426620 135.075593 391.123592 122.119279 603.279281 44.106818 58.500470 40.848591 1964.807093 10151.836783 897.903061 1115.051986 305.725294 9600.360644 832.374866 4227.328814 326.252653 505.019232 112.827563 2864.410192 1410.682740 138.724511 657.026564 46.518403 78.648301 20.730023 352.364544 143.601771 44.949165 
2951.000000 873.760311 721.022986 3380.724990 1094.720837 14856.320618 983.910875 1143.127219 564.097741 479.144029 279.222255 2036.773031 961.045865 358.996749 7313.306297 314.896154 248.394657 1296.652614 494.445042 4449.430545 3156.087039 14795.166282 5606.606693 87789.241331 310.244071 248.631729 1609.818313 389.587499 4649.646004 615.603190 341.946646 288.355801 1440.773633 457.543216 5832.765127 454.899421 626.408394 158.925004 129.449622 670.379374 235.502815 2931.197779 201.402828 245.772343 174.450750 
1272.000000 654.745092 301.513094 1082.691374 428.230866 2904.101033 3116.228845 782.029346 240.627250 623.483580 165.305523 165.464084 481.063736 226.610534 1454.366410 220.651747 101.422047 380.593884 173.669002 1571.369476 695.178293 2411.644350 983.253728 8788.544781 1470.900626 800.136965 2767.786086 1067.723560 6983.239133 11789.188935 397.899142 189.221120 692.836444 278.135721 1778.160817 2266.842662 666.842452 123.833619 57.990762 219.498697 90.959643 552.773740 616.831160 160.965530 87.515049 
611.000000 585.615759 241.617078 266.254231 2160.866542 94.118454 1255.813061 4278.478554 208.034700 844.481516 250.618536 480.240404 240.596171 80.386320 204.836230 2144.297679 847.342927 993.994302 11033.702056 85.564241 34.878167 47.654772 345.784189 29.132287 1228.802041 551.905915 608.760800 4826.277221 205.472251 3579.889575 3934.190302 1737.799400 2181.604784 15741.132694 729.813339 9520.400521 39747.091467 212.852699 84.019220 94.524839 825.391009 36.105895 462.233415 1525.260640 120.760854 
4164.000000 1923.763952 11672.541909 857.528096 1976.725895 645.976268 1212.078702 1473.557955 675.733543 1412.660973 6451.838849 51956.691281 395.724765 2409.111101 313.476280 925.672585 5334.221661 432.341717 1323.941964 303.362681 1936.951236 176.514583 295.213533 246.897236 620.800022 3851.740772 324.110714 605.441535 212.232998 727.620176 711.830835 4308.261802 371.052647 756.364016 253.704348 571.198919 803.138472 320.917942 1907.449394 163.362347 368.211156 118.890151 214.802625 273.395932 206.497249 
533.000000 1811.256710 174.898993 2880.989452 161.034191 85.623632 3197.841965 1101.374472 83.427539 8975.745082 697.398923 397.082398 9229.005787 613.958413 24978.164191 557.445170 56.896091 851.018059 67.832038 289.045812 33.578381 508.424359 29.601422 45.330512 10153.361763 1150.915780 16417.743241 1038.172045 592.411886 24505.965170 3594.202637 359.457055 6604.504688 357.232284 194.946276 7148.957420 3020.753681 287.483827 31.695291 428.247858 30.371360 17.907774 553.237897 183.131624 32.445588 
77.000000 200.699044 33.637920 65.479903 77.786313 13.555351 108.318638 594.174482 19.772652 764.668158 108.410275 88.614217 200.331871 20.719946 119.486043 216.693909 35.143041 78.643129 133.791702 39.165315 6.121222 15.283004 16.502390 14.989226 337.355279 43.445344 129.659313 127.076717 23.281550 243.391988 1757.359602 336.311002 665.492150 791.963082 126.454660 974.613743 6358.190952 57.278313 9.330564 22.194955 25.469533 5.124890 35.320103 178.916455 19.491279 
36.000000 182.090198 9.558689 188.679558 14.441280 4.002507 57.627855 70.256510 35.531960 2057.415764 76.972039 37.627636 1425.667327 39.277380 1873.668074 90.482400 6.325992 86.435143 22.037010 25.686890 1.527436 28.328437 2.119644 10.891091 436.603138 27.049024 424.141951 32.502429 10.199466 184.194558 566.783459 30.128083 535.817633 42.666346 13.851693 204.804656 318.136861 206.671649 11.866797 219.109286 24.030830 4.286511 58.488437 57.767217 129.238913 
124.000000 200.647104 386.227943 304.332913 171.963113 148.027664 276.850535 844.075641 24.049592 728.785221 861.978226 2432.157343 613.240940 822.868250 1940.504988 412.676764 793.410643 215.181030 1000.753739 151.524808 358.304914 406.810118 70.853430 355.109425 675.730512 1212.806754 593.463696 754.033008 228.276107 1375.415588 1446.972488 2118.817937 3233.909435 1119.334932 1189.231142 1741.521842 8713.687551 52.484004 90.002492 56.928735 69.893612 23.915575 87.666800 177.857010 18.797470 
44.000000 51.875052 21.813230 25.354256 25.073881 10.298453 17.342848 14.843474 103.830954 113.774521 26.373671 54.689599 35.709930 7.691500 46.056441 36.986887 17.722254 18.688491 34.592349 14.474372 6.989904 8.387334 7.075604 17.725618 29.661336 7.429989 16.459456 9.837287 6.050247 29.555364 21.739388 9.396371 13.315563 11.473618 5.654007 9.104122 19.077015 199.095425 52.657628 80.781743 70.152794 24.502962 53.797960 44.812653 585.306182 
5122.000000 940.605756 1187.106098 930.582532 5148.126465 957.023534 734.874273 1654.705167 30342.708509 320.398560 229.680661 1006.176337 181.662877 220.404782 306.864233 963.093356 1192.515331 1048.875538 7517.815754 181.492558 229.108931 209.856300 924.869527 327.103683 143.948625 172.279766 175.770038 818.995495 168.429574 187.701809 313.476401 387.290812 361.091132 1879.352327 345.892350 287.984896 789.758877 5645.351923 7094.022860 5523.460734 28413.721405 6007.441868 4204.924052 9614.538650 264922.661474 
472.000000 215.870618 100.565884 1490.080497 156.310123 1146.810925 2979.974424 886.706190 77.607219 179.535560 60.977950 234.046177 584.236262 182.343765 7625.685637 74.291077 33.821646 516.549766 69.140354 559.205559 298.250213 3581.699474 395.608030 3891.266750 1560.121172 727.018786 9612.357008 1030.165070 7527.311580 24695.823747 463.994843 233.449154 2768.179384 306.300986 2103.602418 5987.254264 2837.902216 37.094672 16.477068 262.889768 29.696801 196.438547 516.567110 153.961087 28.747893 
95.000000 41.818457 48.172252 91.564568 38.791749 44.241075 377.408823 60.012879 385.230253 44.196091 29.864262 143.186174 39.301376 28.315624 252.465971 19.934164 19.400502 35.626832 36.148816 26.080755 91.855981 31.583289 19.013140 87.150069 190.076945 138.379822 456.977817 178.080397 118.040520 2439.186367 32.021321 32.193932 85.561357 28.018160 31.683307 299.636524 68.402077 168.447230 113.767743 540.189969 175.015841 131.336547 1664.407310 263.635956 3583.560208 
722.000000 136.852460 150.825420 152.759757 388.244613 1232.783225 108.954824 227.474751 5288.745276 56.329347 29.196664 158.248570 30.225279 31.883396 68.669336 77.316715 79.403198 88.141872 281.473266 263.946882 303.788075 279.493544 705.019616 3695.903996 21.450471 23.667616 30.835980 62.688726 202.720003 37.961942 44.948206 47.700290 58.986590 133.570280 426.894039 41.769539 114.344834 998.275005 1115.615302 1035.500060 3140.559023 8935.184481 750.024578 1594.022094 59323.864972 
11.000000 1.110174 0.350929 0.658133 5.096512 0.234545 1.176834 11.031502 2.743859 11.232487 0.389592 10.123151 0.730642 0.230958 10.433139 5.658017 1.788512 3.354182 35.974432 0.260386 0.082309 0.154362 1.195363 10.055011 1.306491 0.412985 0.774513 5.997751 0.276021 11.384939 12.246890 3.871269 7.260194 56.222179 2.587387 12.982251 131.694031 3.046161 0.962898 1.805823 13.984108 0.643559 3.229067 30.268881 17.528760 
337.000000 98.408859 79.324454 71.091859 2262.824501 52.590027 264.930627 217.226816 1036.474343 60.707474 24.688433 51.526462 22.136918 17.686870 33.889076 748.278269 566.075312 517.609466 21380.899009 16.375015 12.824604 12.914358 369.845051 24.750341 98.289500 73.692768 64.103875 2431.476399 46.634983 823.989336 77.086710 58.205523 54.613502 1906.665907 39.684261 409.230927 319.881652 265.683631 244.453524 235.042518 7449.920482 164.855266 840.243871 732.309888 6283.987768 
332.000000 928.019099 2664.112436 152.373184 159.118160 38.171527 435.437198 1296.739446 56.233788 3988.943628 8618.897496 28857.961533 447.657826 1301.804543 122.995918 438.609373 1241.638358 73.835190 133.030449 107.409863 314.512414 20.021750 20.492233 17.305400 1248.912348 3360.729020 223.370438 239.155265 59.330766 907.111927 3414.242343 10447.652652 722.590215 696.994691 177.224046 1879.350158 7387.457152 165.067672 497.497756 27.725658 33.609467 8.329211 80.016062 244.516990 32.574124 
260.000000 2203.567741 1040.829960 2766.250203 79.046949 44.210879 113.958075 2344.884985 41.406889 24335.217873 10385.155464 11366.303033 23609.151151 7942.652357 37078.095215 696.099985 347.521662 886.220375 38.032354 397.080611 191.053066 530.669814 15.904014 22.258965 811.680589 442.485788 1192.009751 37.167040 17.561876 138.983314 20993.844310 9191.960129 29372.021502 773.917785 485.633609 907.794257 26420.293772 371.929670 185.035963 470.581153 14.611111 9.036087 18.986726 424.004844 19.784395 
```
