## Supplementary material for "Interspecies regulatory landscapes and elements revealed by novel joint systematic integration of human and mouse blood cell epigenomes": Scripts for IDEAS modeling of epigenetic states jointly in human and mouse: S3V2_IDEAS_hg38_r1.tmp.94.para

```
#count ATAC CTCF H3K27ac H3K27me3 H3K36me3 H3K4me1 H3K4me3 H3K9me3 ATAC*ATAC CTCF*ATAC CTCF*CTCF H3K27ac*ATAC H3K27ac*CTCF H3K27ac*H3K27ac H3K27me3*ATAC H3K27me3*CTCF H3K27me3*H3K27ac H3K27me3*H3K27me3 H3K36me3*ATAC H3K36me3*CTCF H3K36me3*H3K27ac H3K36me3*H3K27me3 H3K36me3*H3K36me3 H3K4me1*ATAC H3K4me1*CTCF H3K4me1*H3K27ac H3K4me1*H3K27me3 H3K4me1*H3K36me3 H3K4me1*H3K4me1 H3K4me3*ATAC H3K4me3*CTCF H3K4me3*H3K27ac H3K4me3*H3K27me3 H3K4me3*H3K36me3 H3K4me3*H3K4me1 H3K4me3*H3K4me3 H3K9me3*ATAC H3K9me3*CTCF H3K9me3*H3K27ac H3K9me3*H3K27me3 H3K9me3*H3K36me3 H3K9me3*H3K4me1 H3K9me3*H3K4me3 H3K9me3*H3K9me3 
822684.000000 133588.292717 206604.813301 158365.586855 482401.513952 126482.261928 127920.687734 267969.974493 229967.128307 40738.125355 33673.626233 71444.540102 26510.642102 39584.504014 51806.558940 78911.426176 120322.579919 102464.866856 397340.811565 20811.350101 31608.788300 31837.048453 77635.547234 36104.057954 22367.375839 32146.907309 33110.339233 78705.634207 25863.592856 42474.911046 44129.136065 67247.991679 62130.495232 176855.147595 48562.042211 50972.046850 126272.728864 36386.983915 57462.030455 50886.544476 158485.377797 39617.912559 39308.960054 85881.323185 121064.082479 
58797.000000 10556.495747 14549.132535 18014.728598 19268.034316 117072.718330 10801.288074 18893.072452 10334.102025 3704.911980 2647.486011 5039.673704 3409.844999 4459.122473 8702.968536 3439.643776 4745.024069 6604.099772 7474.861054 22368.793716 28714.640623 40214.936644 39749.811372 345518.653340 2121.996515 2672.511581 4344.176688 4007.491419 22715.553248 4422.027060 3492.443379 4669.948786 6832.555580 6927.204142 40365.970590 4321.315214 8860.545177 1831.880003 2538.274077 3693.738246 3949.188558 21661.975522 2256.417641 3892.699913 3273.068960 
22212.000000 5457.780074 5945.857813 9361.022335 7940.241967 4593.321821 62671.740153 13640.407402 4186.201608 2416.779679 1475.570062 2287.215436 2366.564224 2526.983115 6119.603274 1941.607179 2114.809712 3491.891252 3809.822256 1127.245822 1224.977997 2346.211657 1769.155341 1957.929729 15950.424286 16746.658648 28190.624735 22489.634613 13149.430368 226335.128037 3531.388833 3761.000497 6370.379065 5279.771413 3051.368471 40944.273064 11755.585249 1006.632946 1118.833110 1987.439818 1745.910408 994.517709 12166.008437 2801.236782 1561.295434 
16473.000000 3044.905464 4209.109222 3327.314590 46355.679399 2299.626933 3314.327749 8009.979966 7962.356902 1096.194527 783.913241 1537.650375 620.528861 844.327783 1114.384256 8694.232090 11897.962770 9642.419018 167428.517357 424.090604 585.907409 578.769804 6676.397967 500.778353 708.502772 880.004631 807.011959 9701.665640 542.419973 1444.811198 1512.930135 2079.874189 1884.795956 24012.453426 1303.733788 2081.871843 5367.592644 1360.664000 2065.436978 1824.781963 24137.236298 1274.730692 1696.871711 4304.326136 6635.786429 
341.000000 1939.561162 2271.175495 3076.658583 108.469672 57.091013 106.885244 3603.549725 62.031220 16136.405194 12449.528541 23255.215245 18213.798598 21084.655660 39848.126456 626.736660 732.484009 1005.036551 50.340191 323.146676 388.346047 538.277209 21.583639 25.228922 598.894159 730.329385 988.709229 39.311108 20.942803 97.151766 20472.199905 24756.846619 36779.700627 1196.161767 670.539164 1067.560913 45285.424134 362.879401 442.818744 589.882897 22.961823 13.027630 23.478029 689.059390 29.419949 
4706.000000 1517.508584 10206.583118 1160.511031 2594.332850 773.629156 1609.802918 2069.072446 883.986771 847.820893 3693.100198 31418.058504 376.780065 2522.713839 499.959043 858.290185 5471.599760 684.383378 2239.100862 253.250646 1691.562989 257.089285 424.078328 292.409121 555.853000 3748.928663 512.651384 955.830478 305.747891 1158.551050 681.904462 4552.063008 611.267655 1320.360158 378.405934 932.761206 1356.287986 289.261280 1849.191318 255.046799 627.497341 165.656072 343.232279 467.095154 340.137657 
2810.000000 1881.765559 1171.244363 3714.100358 1150.014355 466.145628 5091.459495 19949.976181 552.973055 2006.951353 773.334645 745.003785 2351.988258 1568.995120 7543.265494 817.880466 469.271399 1441.698219 750.321040 309.820884 187.222154 669.939331 210.828222 153.482387 3574.005173 2239.469896 7145.673248 2192.571095 922.548455 13620.112822 13183.974407 8177.637576 25295.495394 8799.613689 3563.059132 35202.061637 180355.876304 359.857759 233.495162 735.522429 277.870742 105.008770 1080.412312 4056.235799 224.864612 
5385.000000 1621.495880 1483.514212 9687.137493 1816.156086 1404.759378 35802.644626 4691.975857 1059.642281 903.735638 450.629873 608.896276 2958.890584 2680.006896 24949.319928 539.305296 498.525707 3303.995429 733.896106 430.092944 371.976022 2720.082693 513.311146 727.410472 11069.520738 9906.805577 55946.322552 12017.436393 9399.241518 302695.826453 1527.128582 1340.312054 8550.362598 1649.205613 1306.002031 33619.426756 5555.684297 307.457215 289.675287 2031.014350 407.064995 307.462811 6841.273669 947.443172 415.602268 
4776.000000 720.505356 1185.844058 949.441832 4488.822219 796.615219 696.511884 1638.222559 38955.255055 205.426765 182.084987 426.995615 152.408474 235.546577 338.328400 677.402716 1097.434822 955.351822 5526.380241 121.478184 197.854089 201.308065 777.400314 241.921788 114.952750 173.625935 192.151077 690.729014 150.730812 222.454515 253.638186 408.292023 396.703430 1700.970306 325.602890 303.195321 849.002361 5916.804621 9739.593910 7943.039330 37668.895508 6708.446570 5734.902502 13670.618997 386487.247646 
2146.000000 1853.120177 1180.749073 14448.585563 695.322863 369.502211 1043.329073 26250.599051 365.093027 2323.320452 1055.836477 965.551653 13420.505618 8294.443665 154010.535838 603.933816 388.736890 4576.475355 282.433149 319.429563 198.252274 2587.214257 135.533510 125.857069 864.059994 575.129418 6649.291682 371.375229 196.595934 935.401104 23192.230321 14433.247553 180991.281689 8744.183440 4799.752241 12389.028675 347328.979614 321.430841 201.368559 2455.721240 136.518406 73.491365 207.388592 4550.485602 118.071578 
1178.000000 6842.828792 354.560861 534.723030 475.740075 170.730286 1640.169902 1265.371133 245.367098 59473.418696 2199.294451 171.520030 3188.254999 168.581797 408.997528 2638.185333 140.826846 213.893421 301.367166 958.475583 49.538123 87.875155 77.343528 57.260987 9561.435117 517.607227 902.262757 645.796885 258.464933 4059.141217 6532.073655 384.666312 705.581141 527.040479 195.544787 2130.737161 2222.329283 1384.288915 72.393107 124.093124 121.178323 42.717656 371.664155 265.171654 127.099094 
495.000000 1196.116133 223.329240 1561.087479 170.845108 78.397388 257.229993 4458.079513 96.586991 3445.013110 554.739165 170.286301 3844.911966 766.210436 7168.251582 427.196227 78.134881 545.785514 87.605342 196.940860 37.332872 260.308555 30.656350 32.041676 634.232990 128.218272 889.069476 98.357230 47.447650 240.510568 11427.556520 2089.632597 15257.359974 1629.064562 780.243362 2358.912592 50845.909868 242.167847 48.145995 327.633274 41.235797 18.336258 59.324348 909.571582 44.735121 
3337.000000 1057.201616 1105.840090 1746.834843 1477.651105 642.637450 12130.221041 10117.697035 683.317292 562.390934 353.419839 559.800409 554.527893 590.496700 1386.494314 480.453861 487.567037 749.982827 1039.077191 202.517070 202.770669 395.625432 293.624938 260.076139 3875.151349 3999.201109 7058.755095 5283.422241 2681.356767 62033.270270 3266.249929 3401.799862 5600.874259 4549.735974 1969.681630 36953.606395 35436.923585 211.320912 226.283920 373.040083 390.921361 146.343034 2415.946704 2103.213259 294.782623 
794.000000 3132.919709 520.033234 886.673251 332.265125 116.821037 888.519935 5463.031644 172.378655 16285.635990 2034.574029 549.149672 3621.439471 615.318395 1744.228155 1298.127934 219.454832 366.793036 224.393966 489.741984 77.699541 145.236467 54.892107 39.512516 3525.715974 579.942327 1056.556518 402.106724 150.341957 1671.333636 21333.499038 3675.115845 6865.850948 2491.024578 871.916285 6184.031909 48822.585706 650.138972 113.749761 205.839124 93.223825 30.517228 210.763109 1246.139058 96.273021 
460.000000 490.215660 149.750407 857.312101 165.103617 1256.018432 2340.736343 2389.089630 86.664156 972.734278 174.765761 95.759883 1147.367295 310.595179 2710.234442 186.334838 57.502298 326.275653 86.323364 1067.807251 375.015832 1991.264988 442.323639 6224.654577 2388.749394 724.443868 4252.238059 897.031334 7734.641278 16435.978184 2414.635066 892.002801 5297.155341 912.508811 6442.866009 10648.414785 20256.100593 93.254407 32.017581 180.197425 36.099342 235.205428 452.102256 490.185469 35.357803 
3590.000000 778.027649 931.846087 812.556865 35889.809097 543.898858 2260.270333 2796.499656 3224.544111 342.197055 204.778478 355.724313 182.196077 211.145965 294.571138 7885.038929 9297.957478 8219.458864 400248.506454 117.626324 140.829183 148.147148 5533.634069 132.149466 583.908783 598.777955 577.190027 22287.035405 360.594173 3397.261307 614.523558 735.076707 717.948035 28226.375422 471.792993 2342.778160 2968.130614 665.392905 839.107698 804.321013 33267.042535 543.016573 2050.479395 2737.175643 4364.458631 
3099.000000 5128.021654 840.282254 1349.277509 1209.743838 550.019064 7142.625927 1932.657452 597.887358 9954.422005 1408.554682 339.028697 2211.282177 378.256658 978.124597 1990.799407 328.583799 525.511831 700.161474 903.671645 147.983490 289.646801 227.487278 217.741085 11534.085804 1986.745082 3896.824604 2581.791253 1314.160049 27780.089039 3243.714308 537.717534 1025.894321 780.227971 370.626745 5534.023361 1770.569612 976.683994 163.422060 280.691486 280.049396 121.056075 1372.344656 397.555045 244.073548 
2819.000000 792.067906 709.693310 3153.210153 932.652296 6769.192713 9176.186390 2008.045693 480.132942 431.353643 200.964463 263.825361 893.015917 782.006088 5251.019506 259.245124 235.544977 1096.059484 361.784380 2019.538817 1716.076321 7774.899966 2297.536133 24000.974626 2698.766596 2323.202937 11060.512238 3097.199724 23318.250047 42308.112465 599.473825 516.779568 2322.296514 707.105064 5170.141287 7796.467626 2059.577250 131.466714 122.090483 579.906364 182.346960 1195.672013 1590.629063 372.426729 140.740012 
2533.000000 1180.771718 744.263246 866.703603 18943.760458 415.707010 10964.739359 10826.137610 1637.776934 977.550834 361.760021 333.501398 442.425035 260.478094 507.973139 8385.768818 5376.992938 6556.580029 199101.550813 195.720556 122.133907 166.170952 3232.365749 107.919845 5033.086841 3237.172436 3954.566719 93777.520178 1873.243356 66483.514772 5994.015222 3305.148988 4572.559273 77573.017514 1927.444873 49504.864860 68333.486089 699.481722 471.235028 601.999302 14403.203656 298.434059 7268.330007 6771.312097 1707.938679 
1397.000000 2201.461743 10879.788496 404.362928 660.388296 231.733575 1183.000046 854.292786 239.603972 5627.782591 17607.859875 103171.968917 655.235315 3229.929764 210.185032 1025.162749 5000.525940 198.129041 478.250389 350.546990 1903.304735 92.697177 109.334516 106.758283 1999.390589 10168.261341 439.020373 549.580394 223.130224 1959.113316 1453.175791 7202.858510 304.108690 433.071257 160.141701 922.614945 792.815483 397.092264 1811.771272 82.582771 136.580587 48.247685 210.788246 168.803421 85.383053 
2257.000000 1115.041633 707.772012 12734.011769 784.913814 569.529414 14705.162408 7799.008512 432.392598 931.909423 376.400233 343.153345 6081.071389 4176.816158 106351.995489 388.580177 246.072080 4322.099505 333.610584 259.389688 171.793385 3154.838169 216.925358 296.475469 7032.237985 4486.296123 80669.960033 5345.706233 4302.865870 125858.652126 4041.015136 2640.689710 40041.581866 2905.517405 2020.034912 47255.387172 40101.411098 210.872220 137.282710 2449.110613 170.367898 120.050762 2970.972888 1553.714116 145.545204 
1045.000000 504.919903 3303.445464 486.241957 456.515583 188.875588 4053.737799 1167.037755 175.183811 403.230245 1741.246698 15973.204608 252.123346 1628.693357 397.167215 218.642686 1528.378928 209.818173 331.528559 91.258334 636.086397 108.989067 85.641963 85.355540 2046.039127 12865.115264 2205.795763 1714.713034 778.172634 21741.602803 587.858033 3838.906708 616.786170 592.958329 216.276603 4970.922661 1992.817412 83.733245 550.819340 90.060935 94.688027 36.270258 682.568914 217.754861 63.886949 
117.000000 314.112670 283.891405 253.530299 40.288131 18.384000 59.221224 998.133922 20.038644 1119.602913 878.919147 915.203734 759.366765 724.069100 1013.188261 120.520720 108.244597 94.975783 31.031402 56.039014 52.920190 45.760516 7.598418 15.287879 164.589719 170.570433 145.120655 26.932359 11.485065 74.641686 3052.933321 2765.695464 2681.830278 390.164244 188.820877 506.697130 11384.895935 57.509926 57.832527 52.247893 8.854170 3.848727 13.968521 189.250097 16.333006 
504.000000 1842.769071 3538.922928 291.284386 794.557770 84.057626 1349.995200 2322.067634 145.683751 11610.351772 14528.724451 38083.155598 1192.331963 2173.428646 314.327843 2100.279915 3581.002338 381.369891 3313.699050 317.428350 575.889380 56.380173 135.432038 33.821773 4428.591373 9046.294693 765.541555 2217.116509 260.937046 6366.278120 8093.546452 15059.434637 1707.592546 4043.049398 421.574596 5696.597672 16735.604495 487.857258 848.692913 84.576827 387.032691 26.929892 396.225370 728.476996 103.063155 
631.000000 520.704550 2594.730453 488.439543 343.819196 93.238888 1342.940165 3678.384685 158.504335 685.352245 2504.656774 17207.860841 407.758759 2101.183780 682.739351 292.160073 1338.656373 255.813718 300.742052 80.758749 382.699695 87.009758 54.351240 31.606699 1093.367487 5161.973350 1161.796821 786.116367 222.640997 4490.944996 3073.984674 14800.784230 3143.230692 2172.432586 573.064833 7576.744925 28313.879829 135.527272 615.950979 121.888104 110.788479 27.472307 322.811335 982.241405 99.526782 
4451.000000 1091.416959 1098.310140 4885.398570 1568.750885 25389.783046 1608.863975 1825.788579 871.433927 543.422928 271.566226 395.929772 1202.161083 1190.149483 9611.258291 377.399415 387.560098 1803.285004 630.782039 6341.778176 6259.640105 22623.828068 9071.863216 173298.857380 419.114172 406.866242 2412.632424 597.025688 8260.382725 1208.526048 457.792518 452.108078 2170.378215 699.391590 10563.331630 776.647771 1029.309252 204.897265 215.086446 1012.041094 345.469426 5049.781126 344.426022 398.305286 291.624308 
728.000000 4008.032260 239.128654 2418.540902 230.168279 131.560777 2160.447673 1516.900178 124.830687 34292.926036 1433.202176 127.466847 14124.281035 862.475678 13212.617181 1287.552769 76.902002 794.975281 94.811125 787.712168 42.430110 451.086827 47.267391 58.390007 12119.529743 687.089445 6991.707333 727.579634 449.714333 8984.152457 8137.492965 519.546339 5965.461927 525.839658 303.195276 4782.592868 4750.392315 683.286499 41.024308 439.139034 45.577175 25.924443 395.820495 281.574580 48.667895 
1477.000000 225.944419 373.162071 319.976287 780.193829 2700.183228 240.819192 501.104363 10188.117260 74.576750 57.957995 140.266396 53.161991 82.536048 136.435791 117.787358 200.262952 186.434226 560.597274 417.279543 677.320608 629.868750 1611.860243 10641.451412 39.546748 63.310828 80.060437 137.156879 430.290956 101.407073 80.384628 130.401800 134.398460 291.051674 981.438228 108.093061 265.005209 1567.894931 2632.954195 2180.639072 6033.888621 18178.127872 1735.214092 3607.598182 104850.947597 
530.000000 562.972807 1942.810510 3209.967144 188.873327 95.237753 791.133545 5190.778378 100.843488 920.110677 2328.727995 12138.278281 3857.205550 11325.685341 32452.615752 201.969673 699.500970 1117.949207 98.074373 98.432476 344.163795 643.542771 39.134965 40.792234 837.689409 2829.674932 4966.390291 302.727553 165.462965 2222.215582 5530.220834 19028.049676 34179.611310 1956.603310 1008.124307 6404.217783 62224.311305 104.757553 350.247458 649.037199 45.343427 22.559475 165.762914 1081.607018 56.454114 
598.000000 1394.066347 468.563369 3093.453093 191.079158 112.860646 3857.191473 1103.249811 101.196057 4899.042242 1124.267976 700.210834 7030.798148 2333.601440 28821.142566 454.385774 156.435326 967.908824 81.126129 271.073268 85.054374 575.549820 40.710431 58.170701 8562.747157 2855.637238 18021.830483 1293.574341 855.616911 31981.295229 2642.263592 953.471867 6246.533922 386.157350 224.336627 7197.729210 2822.108530 239.906451 79.923740 519.514908 36.986886 22.613130 681.116566 205.206418 41.260103 
429.000000 314.109289 453.496215 136.266544 4043.355979 69.172324 1335.363298 1338.835087 1392.052257 534.195197 360.292558 896.662499 108.493335 140.337860 75.231280 2912.721815 3977.028821 1277.724875 49721.570868 52.292122 71.854101 25.666437 690.397912 26.253536 1069.079163 1468.715204 484.874098 14235.549178 236.122584 7183.690238 1145.559031 1549.906606 505.818638 12542.384387 239.971631 4996.786308 6512.881134 725.773678 1023.872579 424.581439 16782.223805 238.921690 3873.426887 4141.973555 10478.001666 
483.000000 188.666258 445.062809 2146.502002 165.034419 1188.406563 3450.697443 458.265311 86.446946 148.516606 194.317818 1273.074770 815.641245 1188.599015 14511.549156 64.103519 148.033186 771.855024 75.550342 463.897471 885.683033 5744.034926 426.333522 4570.682376 1492.559632 2596.509514 15281.359326 1198.339313 7743.281404 36341.478450 188.315573 405.211679 2175.502112 167.243331 1056.600738 4261.547041 718.662214 34.976217 71.648254 411.190386 34.220424 245.918519 612.027156 90.223513 34.712466 
84.000000 286.527109 24.954452 46.372489 53.228343 178.667575 58.625293 106.884556 26.377517 1916.476656 100.614708 24.006018 202.680812 16.767763 57.556210 175.602729 17.134710 33.187255 140.930041 817.335261 52.620506 100.746650 64.596672 727.689987 214.920046 20.272109 42.870863 111.050224 75.736203 141.738916 339.400095 33.745579 64.889004 290.161364 100.709278 257.275873 699.217457 159.036686 8.205498 24.400430 27.908551 36.776447 33.413471 57.931575 48.550026 
199.000000 145.235109 631.247038 80.110062 90.655260 408.674016 65.759559 88.076229 294.830864 361.224542 634.951711 3176.774894 73.627804 277.949617 63.599311 209.375214 275.244810 45.768422 231.754566 417.040398 1234.963463 213.290447 305.422771 1547.140472 133.417301 242.956834 42.031443 115.015336 238.152314 96.860726 147.762323 284.173179 46.531852 131.329402 262.491296 85.706094 122.516007 448.757759 1222.437772 91.853024 434.990873 317.692110 181.669954 282.164079 2733.211366 
117.000000 44.190078 31.870450 122.351567 70.029755 43.978972 373.715689 152.432316 491.527546 55.489961 13.914057 28.105927 89.056945 36.141727 425.766784 38.486901 21.832914 70.925436 311.373249 30.234277 14.281638 34.490089 280.356069 321.670186 164.850645 111.432323 413.403233 442.222415 388.832285 1869.658685 116.375676 54.123362 370.711711 312.870528 308.404326 649.877651 799.592495 231.669421 165.813505 709.844041 518.451547 452.038765 1981.472761 1010.600271 3386.290215 
23.000000 5.668042 42.510236 5.274706 37.047179 2.205055 8.655852 13.880156 12.605772 13.632939 16.455325 288.216740 2.383482 25.896293 13.222727 16.353745 88.229540 11.951981 133.769446 1.111724 5.975871 0.872962 6.012430 10.447206 3.612023 38.037116 5.447140 16.538315 1.614272 22.039047 5.425122 86.183525 8.138391 30.139003 2.055164 11.980921 39.161893 6.513410 80.276718 7.548108 21.031299 2.227651 13.264203 24.080930 42.331884 
134.000000 593.410113 78.530118 354.809166 44.795645 21.271199 32.554725 1319.769013 24.076645 3517.196976 396.369263 85.398868 1677.571978 260.970244 1642.117702 212.228623 28.346213 127.677498 29.278904 101.223932 13.454143 63.410300 8.539766 16.719455 142.147928 20.181725 103.413146 13.407287 6.276393 27.583048 6499.161904 859.935925 4026.726692 479.436401 234.965257 354.633221 15766.228756 113.094730 15.762973 66.431244 9.757144 4.664364 7.448445 264.942507 16.868331 
550.000000 6901.751025 317.031904 2252.974678 183.141383 77.704525 166.612182 3641.372530 95.069728 93664.260146 4096.110239 290.490819 28540.841937 1408.660588 20673.688958 2355.317954 108.694433 736.033423 82.868112 1008.625474 45.824947 328.026614 30.175664 27.054138 2114.179877 93.992452 587.995568 65.608256 27.860085 124.076597 46383.991717 2191.921748 19944.672657 1274.388735 574.102330 1103.016838 32450.429776 1217.790955 56.774712 406.804170 36.933045 16.339420 34.616952 687.067998 36.186993 
147.000000 1142.878709 1743.746410 373.778617 46.581034 19.941673 51.652513 856.749621 27.907221 12455.406500 14948.667773 23937.934785 3064.492388 4507.947979 2009.522147 375.455449 605.319573 124.115897 29.190719 166.427767 256.242000 55.060174 7.334320 14.385682 381.788097 650.671530 132.144993 19.155970 8.367161 42.997333 6457.415850 10833.104291 3015.443433 299.261512 117.949344 290.366993 7398.504992 222.898392 367.149532 82.949560 10.883603 4.393248 10.936393 180.298846 24.884155 
33.000000 18.010824 5.896633 99.685643 8.901765 25.168914 72.711826 17.270979 53.913389 37.953171 4.747231 12.456815 71.911524 20.300559 669.050021 7.370703 2.325919 38.206396 13.723895 18.476931 6.690428 97.650533 9.836584 56.771325 53.274059 16.045889 428.723635 28.945166 84.019051 344.344623 18.067345 4.358413 85.981993 6.718771 20.517174 68.147074 31.263272 41.676740 12.389587 299.261438 21.666126 63.473554 220.136111 46.658627 173.675049 
57.000000 314.522678 377.297359 255.097817 16.230437 10.032696 21.862501 413.701254 9.724350 2699.785757 2362.234991 4143.718148 1741.994725 2047.865314 1977.269665 110.241983 134.028409 91.460699 16.150164 63.665585 88.501405 60.686897 3.774525 13.225872 130.197688 148.979191 140.624443 8.096067 5.564749 34.240067 2725.591523 3423.389017 2664.524084 148.205694 98.392400 214.583836 4362.114655 65.286079 77.678921 57.457173 3.810969 2.467842 4.867421 98.447456 13.434470 
1364.000000 6083.698094 877.319238 12240.596809 453.413454 222.859965 471.443341 15315.333309 240.787559 33552.127928 3842.590383 861.707472 53239.536016 8438.162205 155596.871140 2046.690337 290.119933 3933.449713 195.016608 976.288582 144.904855 2032.343614 84.818039 72.176664 2078.905317 301.691157 4075.075671 178.469245 86.864215 374.742314 67461.405486 10137.698604 145833.404359 5167.924452 2641.385498 4944.977473 193913.238410 1076.589599 158.300476 2069.384443 91.908257 45.859929 98.484132 2769.305259 79.942800 
90.000000 997.666320 265.901489 153.844871 27.644016 14.755187 24.940422 505.322890 13.796059 13383.399151 3393.610952 1160.591030 1959.377307 530.955431 657.105502 344.860851 95.736154 58.019669 23.087569 196.347834 52.224946 29.226246 5.949239 16.472677 291.788663 93.354921 58.740945 10.427024 4.853955 26.522096 6370.325833 1571.469865 1223.757255 194.788888 92.179267 163.608319 4375.691583 171.828938 48.548625 25.136673 5.404847 2.787970 4.548009 89.851879 13.256627 
20465.000000 2975.948607 5070.116104 4205.114782 17917.393479 3381.871013 3086.777960 7367.665954 37923.107538 769.385353 743.191442 1756.091892 630.722601 1031.239521 1434.826708 2601.203066 4437.470671 4005.188728 21157.102221 492.141062 827.750411 864.953937 3097.358429 935.915645 472.202140 763.260004 817.694412 2871.923302 641.848791 837.838333 1083.336999 1821.508564 1794.144299 7083.977347 1418.615581 1323.449304 3799.900260 5597.252548 9385.442775 8267.564249 34708.644663 6675.581407 6105.080758 14357.071252 85193.789809 
18.000000 6.487640 4.578693 50.958106 49.020789 2.040659 25.962058 73.612174 7.864720 17.567211 2.465629 14.686972 47.246387 30.813973 487.401929 40.819460 37.056467 368.789856 389.395406 1.627639 1.412723 15.548021 14.411794 10.724924 19.624300 14.819228 154.317890 153.775419 6.725107 111.458487 73.568718 33.582463 594.061208 476.688969 22.705487 249.161291 940.636624 5.655837 4.202714 43.493510 37.463767 2.004837 23.947867 63.398524 21.893288 
3897.000000 672.324230 1042.270440 832.124331 38484.879221 575.438089 913.487872 2368.142784 21942.849889 230.759280 182.970595 406.523518 152.019414 221.231922 307.696006 6862.172866 10382.753407 8461.422833 473936.363241 102.678591 151.487304 154.853759 5819.754708 140.750788 164.576731 254.588714 240.190514 10101.549507 163.356869 495.669160 420.063047 652.488855 598.336848 26473.104374 410.187951 724.140671 2142.844468 3931.253870 5828.797616 5098.982526 243520.110952 3599.746020 5557.474501 15467.922445 205989.719783 
```
