## Supplementary material for "Interspecies regulatory landscapes and elements revealed by novel joint systematic integration of human and mouse blood cell epigenomes": Scripts for IDEAS modeling of epigenetic states jointly in human and mouse: S3V2_IDEAS_hg38_r1.tmp.95.para

```
#count ATAC CTCF H3K27ac H3K27me3 H3K36me3 H3K4me1 H3K4me3 H3K9me3 ATAC*ATAC CTCF*ATAC CTCF*CTCF H3K27ac*ATAC H3K27ac*CTCF H3K27ac*H3K27ac H3K27me3*ATAC H3K27me3*CTCF H3K27me3*H3K27ac H3K27me3*H3K27me3 H3K36me3*ATAC H3K36me3*CTCF H3K36me3*H3K27ac H3K36me3*H3K27me3 H3K36me3*H3K36me3 H3K4me1*ATAC H3K4me1*CTCF H3K4me1*H3K27ac H3K4me1*H3K27me3 H3K4me1*H3K36me3 H3K4me1*H3K4me1 H3K4me3*ATAC H3K4me3*CTCF H3K4me3*H3K27ac H3K4me3*H3K27me3 H3K4me3*H3K36me3 H3K4me3*H3K4me1 H3K4me3*H3K4me3 H3K9me3*ATAC H3K9me3*CTCF H3K9me3*H3K27ac H3K9me3*H3K27me3 H3K9me3*H3K36me3 H3K9me3*H3K4me1 H3K9me3*H3K4me3 H3K9me3*H3K9me3 
829635.000000 145228.281937 193655.203816 134134.671107 379587.310327 104549.275195 99609.788434 248484.901370 220340.820193 42245.472634 34011.148419 63336.383472 24277.452466 31416.925110 34080.118903 67066.939637 88679.504053 67872.320104 222920.542060 18689.255060 24337.875301 20469.068143 52491.364645 19260.401896 18070.977320 23237.471325 19753.691313 50369.619411 15507.209463 17470.471243 44712.032354 58072.641159 46630.582948 123596.214508 35935.138997 34652.298786 104693.737066 38598.068671 51169.018842 39655.920544 107267.051255 31226.873161 29717.740529 71976.765297 89060.500875 
54476.000000 9918.891980 12700.490230 10997.029912 29027.273405 8822.234639 7972.634956 19271.615560 63700.266302 3220.876028 2306.744688 4189.151651 2042.442336 2577.977224 3351.713827 5291.817056 6783.001370 6305.358708 19657.403009 1628.158970 2045.248237 2042.982409 5005.522321 2000.187020 1487.602512 1858.726023 1866.681196 4560.649655 1489.794889 1582.868432 3574.843545 4491.515073 4358.910025 10909.737829 3448.215649 3157.719660 9367.946940 11632.301240 14892.621374 13413.166032 34580.142900 10663.252170 9668.122949 23234.053940 79918.706138 
30172.000000 6357.008840 7395.667932 6821.298262 12428.711612 23821.014287 4535.958626 9254.938520 6146.080291 2292.575547 1575.747452 2534.119579 1492.881585 1680.191189 2299.036422 2656.890231 3061.240163 3092.703908 6771.873311 4852.163490 5839.638889 5855.962434 9882.034594 29008.912592 1011.605826 1118.262442 1256.045491 2060.564164 3909.130732 1074.106409 2020.599569 2272.954642 2416.148360 4178.102871 7589.495653 1631.475728 4004.942855 1315.228620 1508.157849 1607.939282 2840.185104 4964.359178 1075.500041 2164.086582 2102.753729 
28907.000000 5797.623076 7095.882395 5988.844171 40813.648343 4317.381417 4309.285191 11543.611358 9324.429714 2002.451320 1438.608884 2459.521881 1239.169113 1472.131593 1870.864403 8138.540427 9984.167716 8786.975704 59719.482035 893.225025 1052.876124 1033.088759 6314.322009 916.783187 909.144817 1056.248881 1039.805669 6306.361680 752.117361 926.856853 2367.946047 2845.432429 2645.413783 16749.458939 1900.798511 1915.147562 6026.833762 1834.881818 2273.429297 2114.622450 13598.924341 1517.979993 1515.083259 4006.878622 4531.412169 
7968.000000 2986.155804 2042.969315 3310.711917 3432.727015 1923.756508 7738.944908 3324.209431 1785.772180 1854.247611 763.072727 712.812293 1292.071745 858.642623 2134.337704 1297.281194 884.001668 1571.262742 1971.350481 715.884491 497.340114 934.851054 897.992364 749.621177 2784.517172 1945.520845 2843.529417 3272.747113 1769.030812 10318.362457 1274.140495 867.376203 1524.086544 1559.234315 874.534657 3223.358761 1841.614309 687.294380 457.570227 914.521205 880.418764 498.370798 1645.757913 830.042945 695.889744 
4720.000000 1752.177217 5712.052101 894.584061 2500.119071 663.033203 688.693098 1567.667504 1126.860430 1079.100691 2157.836267 8599.725900 349.530771 1058.341578 277.659167 943.944868 2993.875224 521.419893 1829.777436 249.790065 782.910631 152.766791 379.285392 159.884800 280.630819 822.368622 163.173606 400.488938 116.445533 167.965552 614.682310 1876.301138 350.942831 922.981412 250.111592 270.044768 731.006390 413.993460 1373.029302 246.050186 661.397867 182.123551 183.014111 417.650854 477.186540 
16150.000000 18324.650223 3935.860760 3355.197993 8570.242710 2535.261683 2620.120503 5830.321502 4641.500063 22074.885397 4465.379247 1348.085708 3841.685737 829.932501 1059.764922 9763.380320 2101.514719 1941.421679 6042.295149 2914.387126 619.156332 622.048328 1444.839758 606.639949 3026.855696 645.339770 651.757292 1506.950795 489.166365 633.147721 6654.957758 1438.981988 1392.041788 3362.341103 1028.441408 1080.080676 2864.398132 5290.263759 1122.154888 1050.830457 2605.956683 799.922300 820.622966 1801.628543 2169.798997 
2219.000000 1277.113156 597.546519 3314.000888 904.250397 519.428599 8274.616416 1269.929092 493.916830 1260.303474 357.638378 238.675578 2253.049046 941.079249 10060.419178 528.125686 247.501007 1426.105548 495.917684 299.316151 141.816589 870.380461 237.927139 212.569811 4438.820890 2206.778259 10853.267151 3302.256742 1863.140110 43419.310985 786.268902 351.741034 2197.008766 549.733569 335.399404 4862.303212 1024.594783 290.079861 135.913605 857.811748 233.296022 139.756011 1669.107338 312.671568 207.088196 
762.000000 1937.651345 620.915687 4862.770019 319.749495 240.667253 279.755821 6635.168479 264.514018 6665.230952 1733.912641 770.902106 14065.413857 4376.961814 45843.593716 865.210384 270.298179 2159.641127 184.874807 677.435745 203.739961 1822.936576 117.254982 151.919248 739.599122 228.814578 1805.365848 123.100801 88.000891 185.365200 17898.039196 5556.029295 46915.355253 2910.714405 2213.034913 2332.347697 71768.699499 753.293010 230.494874 1963.404502 128.308176 127.634920 94.537967 2294.364258 183.237987 
1146.000000 700.297315 334.401302 1421.347968 828.348056 315.014296 566.181210 2207.999252 423.152252 690.071109 212.008208 145.868492 909.507335 424.123509 2419.153973 531.397721 251.183784 997.920348 844.463774 191.973565 94.261357 419.049639 247.030955 137.868842 377.153377 172.849674 714.286562 475.618099 173.266296 440.227647 1503.157119 659.593221 2849.932656 1545.892045 613.649392 1067.150011 5657.672767 257.118270 125.586092 564.812933 344.636679 134.561986 231.979352 818.035561 265.136328 
393.000000 450.547833 243.381547 1810.276181 246.277966 292.344484 225.400002 2209.565432 254.089334 758.018807 316.584885 249.947110 2629.575929 1146.668811 11304.346395 322.827317 164.090965 1245.546289 240.539597 371.851772 182.070756 1583.033145 180.519801 364.452538 288.141117 144.774875 1100.792066 159.360736 152.369460 234.060404 3168.846020 1444.483921 12721.048846 1530.950851 1879.155784 1309.714582 15464.203552 371.825391 171.161139 1473.091899 177.484798 209.480146 150.331966 1780.941919 258.475067 
1569.000000 2064.335977 6809.324935 325.110276 828.227152 264.917411 431.873665 538.064208 341.264752 4378.377497 9882.657613 38629.911939 450.730575 1393.344827 116.375929 1086.280185 3601.697797 187.577628 637.531476 332.676922 1051.613074 69.004068 144.386490 102.690123 622.414437 1794.911817 112.792758 250.064150 85.399681 238.959941 735.571753 2290.104751 133.867091 315.570348 101.465007 177.574129 271.595924 442.845717 1472.942424 83.335111 212.455127 67.865213 100.849511 135.761350 144.793584 
6383.000000 1063.600172 1593.606814 1387.170751 5134.548239 1309.753261 936.258623 2393.122437 24866.733919 322.905257 268.702089 571.989281 237.807874 341.730034 479.507270 866.548975 1268.882454 1236.806492 5702.892908 221.318166 328.084823 333.855559 1137.132400 464.440928 161.182218 233.301006 248.526478 836.289308 228.239814 208.671426 412.344306 597.753247 598.536257 2128.467087 545.234934 404.538007 1257.849568 4079.305668 6165.038918 5188.696781 18603.062424 4837.200015 3442.939437 9037.100662 145402.916383 
1231.000000 3552.016855 537.815115 797.787782 533.193825 210.294473 1458.691498 565.679948 293.624027 14423.191750 1459.517061 386.302214 2413.742274 383.223182 951.880262 1497.119241 235.173762 361.038010 318.739948 553.118736 93.876012 151.276311 100.753985 69.205283 4185.720969 651.967577 1021.993089 616.499886 256.960581 3063.187121 1665.613107 254.192917 422.850419 253.674930 103.733645 731.122315 348.248875 811.459603 133.609617 220.737091 146.380516 59.337225 321.557223 144.506575 130.272126 
306.000000 2401.655292 1620.285713 1856.091869 151.252039 154.703363 139.400785 2295.762313 115.288013 26023.008924 14807.280267 13043.410294 14762.250205 8902.525310 18251.944909 1125.764808 798.839676 962.051298 120.628471 1229.158392 665.601450 1379.178068 84.908940 199.307101 1022.134431 719.224666 975.867370 81.846637 74.028922 144.305212 17980.384265 11983.857877 15922.680941 1239.735294 1357.570508 1036.547958 21549.465016 876.431073 585.622529 931.218024 69.221917 95.130702 58.768194 964.697043 86.587731 
4267.000000 1378.817839 1108.830686 937.968870 17258.072061 736.152350 902.943068 2467.118230 3248.023794 874.300728 367.000280 422.477703 315.079889 246.803561 324.366910 4943.845904 4415.678329 3624.241381 108897.079045 271.260157 192.386971 191.022195 2757.535865 194.099274 322.112378 236.618359 224.894851 3847.461519 180.309484 293.406924 820.859328 645.942970 599.800684 10424.595228 470.090044 594.298793 1768.833677 983.630890 828.874816 777.363492 13678.266164 595.606337 730.830733 1976.748504 3709.477215 
1163.000000 593.288285 373.881554 307.469172 7681.470127 224.330354 2007.399636 2944.724021 848.485088 547.100133 200.609431 198.330305 175.953115 98.977057 130.470047 3551.393679 2415.922147 1954.626099 76851.749331 130.886193 73.113622 74.057147 1416.907080 76.856029 1033.271602 642.169913 534.723467 15434.745256 372.877028 6197.537208 1604.471686 979.165142 844.153703 21938.753249 578.067160 6734.703537 13707.105999 412.854652 267.777555 238.742242 6797.127041 177.851825 1500.839689 2287.824468 968.160065 
881.000000 595.247406 378.513636 356.171350 439.133800 156.502961 2521.743664 1373.634446 153.051339 643.733786 271.173275 273.231698 249.578925 167.405776 231.972910 304.419169 187.491615 186.225994 334.516314 104.464695 65.894577 71.372914 82.854158 53.800416 1530.373358 981.271748 999.689821 1316.578580 484.962474 10666.625547 999.860884 599.128598 618.788192 698.897905 250.883096 3918.899305 3010.533826 103.424663 69.578666 68.936501 91.258644 31.079953 444.093996 248.507304 52.712747 
866.000000 357.058065 241.130147 664.507234 404.921217 1884.249840 1080.527953 432.971664 208.896388 279.633718 107.229432 109.850279 293.403768 191.170031 796.877138 169.384854 116.305427 343.036452 270.756229 763.209690 538.433151 1543.759311 905.289345 5930.116576 513.586675 296.832499 728.476582 471.327036 2285.316574 2338.636168 183.811859 124.398139 361.633137 216.676121 956.313499 550.251523 325.295099 93.256068 60.860677 187.978994 111.963203 464.254165 252.996051 113.827516 88.502088 
73.000000 86.325294 67.555333 178.514945 126.212489 109.931028 97.912258 153.611626 106.295593 247.446232 108.628920 158.840448 282.156700 121.479316 811.882264 220.999335 113.498307 335.416577 570.157889 128.581640 138.535275 350.342468 137.420123 283.610013 114.719253 75.797006 340.081971 302.273018 152.888993 303.375152 357.528446 143.353049 538.749598 537.296166 198.847761 244.051937 885.741647 100.044124 49.873860 386.088184 278.232486 160.439689 231.288700 209.024398 462.179799 
135.000000 384.022251 139.499623 96.562870 165.380895 29.590403 75.400697 249.118879 54.491566 1648.229078 364.503681 243.800000 283.096454 107.569910 133.831932 467.247870 209.736035 130.630978 307.312805 92.248265 30.583453 23.198621 41.146536 21.763609 238.637131 83.962771 62.147890 96.064684 18.212846 77.913830 751.886471 304.552609 230.343779 352.599643 57.946634 157.710108 642.989669 171.955131 58.706958 40.661508 77.635883 15.311226 32.350221 105.035778 53.544378 
399.000000 1901.263811 268.591571 1991.158804 189.779916 162.598740 1467.161409 368.409627 223.775016 16725.050378 1505.152397 338.482002 7416.370807 1350.282769 15523.004804 848.480027 126.284313 973.144384 141.185713 529.502836 96.536360 906.875392 89.430506 176.042398 5665.558034 996.397431 9837.984473 732.391425 772.209362 8902.743237 1660.510901 257.069743 2166.502743 191.210778 156.558708 1583.053936 500.880269 649.858160 140.533072 1290.091722 131.057092 161.399808 1028.541231 209.196942 361.596676 
3825.000000 1698.181627 966.254950 1085.010119 1724.040193 11158.816118 721.179687 1373.087222 2424.088448 1572.928748 444.626885 355.302849 499.559221 276.291333 441.455057 796.678279 434.715964 529.944114 1035.035346 3424.456028 2787.568382 3288.201889 4881.248362 43757.865589 350.116325 182.897879 240.671544 357.019217 2140.324070 206.532721 653.485999 348.552387 437.734413 675.637801 3958.923137 295.668302 687.447688 1022.020073 611.489535 662.953572 1399.487160 5374.099888 453.040560 951.009310 6386.358837 
261.000000 337.707363 148.836928 751.822277 141.124708 121.911205 733.013767 868.615838 77.855319 661.793133 226.898241 157.698995 946.223075 435.926438 3005.495217 205.368338 90.191867 406.450210 118.894011 167.417612 56.791466 414.579464 70.441352 131.762148 969.050585 417.931846 2298.478839 423.141261 343.406749 2699.054338 1197.904363 532.671750 2419.516875 512.158317 335.466827 2715.204476 4165.137315 113.478078 46.770636 248.192026 50.655432 48.781039 221.144828 267.326038 52.231935 
163.000000 247.434869 157.899406 66.851206 837.635547 45.101389 157.692252 1073.216042 92.769708 856.030134 228.876268 320.347585 105.058515 57.377868 61.065783 1569.802466 896.337161 349.057189 6460.852775 71.641678 37.433187 29.824819 235.389639 35.210099 250.382911 183.234732 71.441319 972.567704 44.441830 250.627254 1627.680517 901.711192 408.099311 6084.190135 265.143494 1142.380120 11156.706428 169.369495 92.982909 48.031292 588.659209 31.776122 102.994748 637.841526 103.381076 
241.000000 251.859034 711.404410 143.379574 230.423002 85.744865 412.244017 186.691169 70.447830 433.086096 938.771428 2952.529575 168.881688 426.066864 162.281871 257.617842 714.772785 120.249850 440.190712 86.887928 243.604626 61.311483 74.446825 79.024079 457.172571 1272.814136 282.872660 370.421398 115.108405 1249.300023 231.500227 650.918220 122.345199 232.399922 59.360677 342.735077 243.847144 83.755189 232.485780 40.903219 88.433717 29.358214 94.941544 58.764475 48.038513 
185.000000 873.351380 1225.843497 258.653286 127.519624 36.897727 250.768298 405.217622 59.682873 6541.944878 6571.015792 11608.285021 1027.869023 1520.405542 761.313085 622.436564 731.125955 207.130121 174.497144 168.024204 219.376030 71.606771 32.020415 25.195076 1195.586538 1669.529088 503.872873 182.005758 60.837366 560.232187 2121.781352 2370.993840 656.780893 434.577811 94.489174 563.999840 1817.475730 267.951776 368.576788 126.578520 54.513470 15.820724 101.383382 171.304865 46.167885 
160.000000 643.792486 153.991591 1422.511249 89.918185 133.342564 326.308564 1051.968170 102.169047 3700.552459 692.525705 218.436372 5686.840522 1521.674090 16124.181693 427.986728 93.574765 805.032882 88.407292 545.916700 141.549113 1435.517188 78.840424 228.670590 1332.205675 339.528524 3103.951429 212.329688 269.712929 989.295723 4798.954818 1152.336160 10895.981773 648.909311 1100.760809 2081.212993 8691.801391 482.831675 114.122363 1061.088416 66.685224 116.667866 194.011681 878.761635 122.117558 
252.000000 242.693030 89.587687 202.157550 216.697844 146.405918 197.219968 121.872924 323.745474 424.264675 85.630965 64.786878 174.646234 76.640912 271.642644 227.400358 78.788622 166.184292 280.510887 131.894819 53.382610 128.089989 137.219023 142.630776 171.579214 68.756139 191.532260 170.425529 124.763708 245.373253 120.640199 44.897958 108.141802 110.295755 75.571849 104.451350 86.184614 319.303170 120.569288 276.923657 275.931222 177.190210 264.650921 169.536618 527.838296 
152.000000 47.321415 47.735629 34.996808 1146.548544 53.626856 59.372147 112.939446 1022.638260 41.765863 16.771033 42.619373 14.011934 11.773148 24.977565 372.726537 382.020016 252.015158 13400.171524 21.872246 15.832445 18.506263 288.322973 62.828665 24.994366 20.536548 16.866843 601.045804 18.341736 79.136123 43.821606 38.697915 31.237007 1065.425828 42.633366 78.785980 148.939992 259.843949 274.541827 238.713378 7118.748489 431.299140 312.389012 645.113348 11240.614202 
232.000000 199.383571 92.991030 413.184131 130.355691 1094.869164 184.815815 495.559008 96.123234 326.964357 78.098833 83.825983 381.944286 155.300867 1062.694430 116.772484 51.714197 245.029732 115.285460 1031.561343 486.632260 2250.101448 634.443035 7960.236396 196.821791 73.043167 434.112165 105.224929 994.081559 314.741420 387.078170 180.392605 1129.254557 292.802929 2349.999519 393.867365 1641.925464 80.649906 39.652928 194.859803 60.008445 483.426008 84.341341 236.411148 77.292393 
18.000000 2.348322 19.735465 3.240635 5.707714 2.901492 2.459508 4.421201 23.131850 11.530342 5.514079 67.849591 1.218984 8.413148 11.670861 1.286380 14.737468 2.528333 14.924819 1.237132 6.915821 1.335859 1.758100 11.528672 0.868973 7.486124 1.266531 1.915582 1.039134 11.131022 1.828202 11.551261 2.179503 3.180652 1.784183 1.635791 13.137571 8.743294 55.362902 10.243244 15.797723 9.136473 7.277558 14.659747 83.929387 
471.000000 5241.463062 431.278341 2332.419048 187.531824 100.319793 116.356530 3895.130057 129.747618 65797.963097 5032.310152 571.213002 25925.696061 2485.387682 20356.634661 2080.145633 175.876354 1044.431929 113.567003 1122.742843 99.852959 656.278399 46.379705 50.596447 1291.754237 105.491033 571.976706 53.149675 25.655685 69.217145 42433.720945 3811.102225 22294.641577 1660.683882 920.991660 949.828450 42033.848303 1449.192333 130.433707 884.743389 62.623726 44.503374 34.961146 1124.449511 87.040348 
399.000000 1251.193813 302.452480 260.361805 240.087841 67.472360 335.545464 2968.377430 75.952172 5774.547548 1063.564195 395.271078 926.067025 230.835977 269.813096 737.673663 186.684391 154.338106 218.152513 214.470406 57.299073 49.517732 46.082817 27.830893 1036.189385 245.848138 231.826103 218.281987 62.008478 445.405348 9267.162241 2417.034445 2035.039716 1906.853482 564.361360 2315.391340 30561.808174 231.204678 55.064578 52.143262 54.804544 14.944066 67.144073 622.698546 34.167211 
170.000000 523.775039 144.267684 1897.969974 105.598837 920.231324 79.991436 1595.995420 301.601549 2532.320548 526.115443 207.720051 6995.733362 1852.622337 25495.703771 346.710309 98.656036 1312.874566 110.900118 2537.297975 697.405467 9836.395791 578.916623 9203.474998 247.359627 71.908993 941.588424 56.048681 546.439300 106.955644 5661.507324 1534.321813 20846.642629 1130.258517 8502.370356 743.426447 17793.330480 1073.129699 283.069441 3930.696607 205.324235 1654.905609 136.765046 3345.559025 825.274801 
```
