## Supplementary material for "Interspecies regulatory landscapes and elements revealed by novel joint systematic integration of human and mouse blood cell epigenomes": Scripts for IDEAS modeling of epigenetic states jointly in human and mouse: S3V2_IDEAS_hg38_r1.tmp.96.para

```
#count ATAC CTCF H3K27ac H3K27me3 H3K36me3 H3K4me1 H3K4me3 H3K9me3 ATAC*ATAC CTCF*ATAC CTCF*CTCF H3K27ac*ATAC H3K27ac*CTCF H3K27ac*H3K27ac H3K27me3*ATAC H3K27me3*CTCF H3K27me3*H3K27ac H3K27me3*H3K27me3 H3K36me3*ATAC H3K36me3*CTCF H3K36me3*H3K27ac H3K36me3*H3K27me3 H3K36me3*H3K36me3 H3K4me1*ATAC H3K4me1*CTCF H3K4me1*H3K27ac H3K4me1*H3K27me3 H3K4me1*H3K36me3 H3K4me1*H3K4me1 H3K4me3*ATAC H3K4me3*CTCF H3K4me3*H3K27ac H3K4me3*H3K27me3 H3K4me3*H3K36me3 H3K4me3*H3K4me1 H3K4me3*H3K4me3 H3K9me3*ATAC H3K9me3*CTCF H3K9me3*H3K27ac H3K9me3*H3K27me3 H3K9me3*H3K36me3 H3K9me3*H3K4me1 H3K9me3*H3K4me3 H3K9me3*H3K9me3 
48671.000000 7098.949743 10984.388943 9944.998121 18677.253657 26428.456820 8226.022400 14921.730528 9275.170148 1549.280875 1612.238058 3323.312350 1448.482066 2234.566850 2955.768928 2719.864786 4208.850193 4135.534629 7597.536767 3889.441061 5928.345443 5912.417745 10693.248517 18403.385377 1204.060645 1853.635709 1907.258432 3433.205518 4764.526032 1809.930133 2181.884287 3360.482213 3379.967977 6131.526753 8667.315921 2811.343190 6123.032466 1349.276714 2088.336093 2129.259488 3866.741430 5438.947825 1770.383036 3140.784896 2003.323422 
56196.000000 7538.460707 12440.207444 11928.310586 25498.018001 10936.034613 10607.701769 19692.432399 46908.472102 1458.642849 1670.799076 3434.156745 1607.797977 2637.219273 3350.450998 3419.998713 5648.509163 5645.473993 12088.775702 1470.925659 2419.492324 2595.777419 5165.878459 2566.054434 1428.105807 2346.188152 2524.933039 5019.427396 2304.172878 2394.841777 2647.004804 4369.495758 4583.583232 9236.372160 4187.081069 4078.279394 8995.569878 6309.517614 10364.429178 10313.584658 21043.609038 9383.292562 9113.008346 16944.517395 43611.305451 
102677.000000 13554.871945 22910.533909 8549.218363 25468.154663 7684.661072 8611.523344 17521.348031 12990.711020 2289.110153 3026.920280 6612.641827 1140.868440 1902.062118 1092.460257 3368.786224 5670.961074 2268.508955 6595.189562 1022.075383 1708.130950 750.881890 2055.821321 830.619579 1154.806819 1892.948638 924.865566 2414.541026 816.136530 1292.353429 2332.527191 3893.339799 1616.236998 4551.279429 1459.504413 1752.230407 4129.067860 1711.808413 2885.517850 1179.800474 3354.770304 1083.318530 1280.018156 2354.172627 2360.636393 
91391.000000 13065.182452 20586.755211 16802.594434 85402.602965 14429.702730 14352.964609 28584.486567 22118.345999 2758.421307 2956.910264 5968.982389 2433.054349 3789.505941 4234.959478 12278.200157 19246.800439 16686.930100 82381.018780 2085.512924 3253.801060 2998.025542 14361.848779 2738.090329 2082.651744 3238.074461 2989.249865 14298.734344 2574.703897 2731.375603 4118.968667 6438.559924 5783.995399 28014.049450 4965.345924 4962.580720 11839.340472 3176.389560 4972.380355 4432.863736 21575.495991 3794.118747 3772.557336 7426.028209 6933.402219 
3723.000000 1515.082774 6067.739336 696.858512 1709.370919 606.670174 874.346355 1263.806115 720.435144 1067.236322 2726.424430 14379.146192 285.164792 1124.473197 202.250760 701.317901 2648.040345 342.560852 989.488295 244.312392 971.378892 129.975856 296.553457 142.640395 349.857169 1385.610505 188.656065 444.178413 157.531754 316.240097 517.616938 2015.485849 268.610979 626.944586 223.168738 345.767595 606.072021 294.475970 1161.573573 152.238403 359.024419 131.861035 186.615786 268.514280 182.906825 
3313.000000 2756.312385 970.320668 1016.760653 1293.389372 525.020062 2304.950376 3992.134101 639.204579 3656.304008 806.002306 394.096029 789.679372 293.808331 452.247906 1060.339840 378.758607 410.879668 559.061996 429.029304 154.875714 172.369344 221.080714 115.889344 1615.597397 638.738666 785.342039 927.995353 385.826113 2492.158426 2514.917373 1163.189082 1404.906727 1606.595696 661.292755 3048.596785 7414.604063 525.406674 187.007924 209.194399 268.104112 113.811077 469.920118 798.472245 155.719879 
1680.000000 5111.383643 1302.873741 8322.845202 650.529766 274.820468 341.353899 10754.811269 323.708055 26250.594646 3702.678411 1664.765594 20176.709761 5589.307487 76091.638098 1948.203857 511.762297 3291.454633 282.853840 787.759766 215.871323 1484.858535 116.140361 69.252937 970.753520 259.852405 1723.353599 142.424181 62.781113 115.203773 27542.732479 7537.898867 69606.451894 4306.961582 1953.036702 2277.745295 96952.141249 967.883147 252.489894 1660.445273 136.630311 60.404730 74.129087 2183.793079 83.242917 
2051.000000 1261.039735 711.555680 3704.448612 807.631917 351.806919 926.076022 10164.072682 410.218183 1235.160085 441.673287 366.599680 2193.788025 1195.104765 11170.048320 501.825297 280.535125 1482.187327 346.777760 216.151908 122.166777 652.570032 148.969336 85.733925 555.622513 306.536929 1744.391926 386.870185 172.643603 696.093327 6521.767703 3327.027897 19684.646394 4127.614044 1813.214910 4678.985839 71978.693849 254.115542 141.620378 764.586396 174.033607 78.041503 202.080676 2122.921469 103.938978 
21759.000000 3454.228569 5257.592268 5321.565462 9065.464426 4339.494265 10834.597767 8451.142415 5005.547911 819.626665 838.865711 1735.295956 846.431026 1266.994352 1792.077063 1424.778589 2170.523828 2323.726357 3946.980144 674.741018 1036.593665 1148.708343 1905.460897 1075.757795 1741.378957 2562.761955 2776.167377 4615.375253 2229.108317 6042.420847 1343.463629 2018.969958 2190.538798 3639.939339 1767.949591 4380.540290 4292.916054 782.308274 1195.232265 1316.822913 2207.612549 1076.883768 2587.637873 2032.623902 1384.534366 
827.000000 257.038761 224.190915 1182.787344 479.821346 187.100001 1965.785875 1681.449722 204.967801 139.036504 71.362930 93.067191 372.822215 319.427447 2650.508245 147.376007 129.146420 611.322930 359.295489 57.540749 50.302211 266.159637 109.755468 69.214974 627.914851 543.632784 2871.842939 1012.025496 466.062226 6755.605175 570.736960 495.468468 2094.615489 916.458634 404.169184 4311.479321 5167.109809 63.685780 55.610754 299.409103 126.037868 48.925758 492.265265 421.258410 72.857310 
229.000000 2182.396330 119.413864 142.512867 106.687207 36.359741 76.990911 416.300933 48.720497 26329.927519 1291.064529 125.879587 1384.126542 69.675008 179.352264 956.446406 58.656519 69.350367 76.836949 341.587653 18.548383 24.632116 19.524409 18.518158 642.167242 34.223747 60.955576 39.936686 14.383877 64.230198 3554.927879 203.107259 370.426217 238.282901 75.809356 177.612905 1581.622684 450.367391 24.488763 34.864307 25.478248 9.268590 19.992244 97.099442 25.771865 
7058.000000 1569.682260 1797.450064 3934.305568 2836.584094 1949.090707 12748.010305 4176.681479 1521.132363 591.008726 399.965907 640.145527 884.490751 988.415741 3428.972621 625.218788 721.336061 1645.906661 1207.939379 427.391068 492.881771 1157.453765 832.326252 853.650002 2843.045866 3237.781802 7195.619474 5144.866249 3392.339708 32633.313268 941.483477 1065.379209 2506.048336 1747.974107 1261.127673 8205.262074 3386.973514 332.364828 384.547123 897.211353 652.817888 454.264665 2769.471702 947.988213 397.125585 
721.000000 1354.719465 3613.851720 176.323353 283.304693 117.531835 266.087745 446.984444 133.173418 4517.330104 6603.173709 24254.643337 327.372621 875.185031 77.555070 540.764930 1445.995034 74.678403 139.724904 213.717005 597.349581 32.564021 51.065831 37.607401 415.287713 1300.790064 79.494635 110.747742 47.660735 185.585545 818.615194 2146.624122 129.694703 184.513090 73.864435 198.721261 462.656020 252.530851 674.573244 36.147132 57.642892 24.680104 53.771877 88.181204 39.609782 
20401.000000 2796.679035 4535.607629 4383.606088 21464.181708 3838.183362 3797.990993 7162.713942 21684.157943 564.153262 620.101250 1275.712545 598.791503 969.292571 1247.084864 2972.252417 4783.065926 4733.562548 26273.555924 524.891810 852.326104 902.105721 4116.273193 849.430399 518.799268 840.864742 895.453054 4092.974795 782.450251 833.292187 975.205503 1587.386267 1649.634876 7665.227860 1445.809063 1430.442490 3228.407960 2912.923043 4800.020074 4822.378198 18588.666906 4231.180271 4153.264212 7892.464844 32251.999365 
771.000000 2039.585089 233.751650 452.826919 305.990459 174.130538 997.137119 529.441713 163.120164 7326.142855 624.991725 118.054124 1040.976729 141.110854 505.327267 812.241298 93.080240 187.416581 144.976530 412.662977 53.055655 107.187182 74.094299 78.842895 2011.708530 317.136926 730.769998 405.432349 239.990227 2304.517632 1366.692010 160.781803 407.109131 220.414521 131.440598 812.068109 547.357090 420.698898 49.040101 103.493686 69.784106 40.407865 221.229690 119.953813 54.959802 
10186.000000 1634.515540 2345.767368 3089.691095 4102.606367 20547.936731 2031.121664 3411.568138 2224.484867 430.873331 376.622418 743.206446 489.264302 701.959744 1454.979832 655.791224 945.394739 1336.394875 1749.175794 3351.926497 4689.435924 6316.107097 8450.315059 49436.400827 325.859215 469.486624 718.665359 878.930589 4051.304386 557.510823 544.967763 784.109366 1152.686054 1457.266406 7060.326973 760.294680 1537.209321 352.647193 511.090109 736.877710 955.707640 4533.610902 489.313476 804.577767 588.370064 
287.000000 1278.815211 1668.423463 1167.975393 106.578908 41.742311 97.290423 1225.105267 53.016819 10268.432241 7851.186972 14190.842994 4609.401138 6488.849534 9945.080901 477.489126 636.437230 451.867859 54.480624 181.307275 244.771415 189.134554 17.972778 17.966764 371.166094 488.458620 411.343466 40.368149 16.861842 84.995783 4715.661367 7180.517682 7421.620966 484.000692 199.850291 400.560038 8451.399498 232.235618 314.239477 235.995748 21.998334 9.174588 20.811497 249.869014 21.719025 
82.000000 141.498157 480.494588 43.851468 60.893009 20.685574 43.261615 279.599076 19.515265 406.117162 950.553239 4408.979973 86.033354 353.936812 57.310957 114.039738 300.996208 28.285784 96.962859 40.800672 173.816297 12.290309 15.946862 24.109784 84.954864 258.918943 29.534134 41.436298 12.141522 55.685824 627.193595 1875.032417 189.969020 196.983732 74.520077 189.628313 1536.282908 40.984870 113.527743 11.713974 18.896752 5.556474 13.494951 77.126640 18.441908 
807.000000 386.948691 211.309709 256.006920 1559.007845 142.532338 1453.666517 2970.717470 307.893201 332.340443 104.537938 94.349945 134.720550 70.300446 130.071110 693.426614 413.900570 488.004496 4672.699994 68.109002 37.765610 48.811043 292.966747 38.577294 616.534793 376.281066 450.751902 3161.523695 267.195082 3656.870762 1656.767338 793.554192 1080.815382 5424.113306 547.649330 5281.619495 15135.448195 145.821219 82.232575 102.889765 730.359998 59.583851 598.503543 1159.887222 212.294240 
2211.000000 887.558187 544.832522 485.234113 4804.930469 398.341925 933.245914 1303.595991 1108.659107 653.720999 222.605117 193.928423 199.169444 118.748997 152.014569 1567.585761 1180.670468 1064.023602 16557.285907 162.631058 98.681091 95.117985 875.252861 92.286434 326.325490 224.124125 215.571270 1831.948933 175.167681 588.816105 510.010642 322.642731 305.925587 2724.547980 245.860639 656.507696 1101.484359 481.724378 268.958203 259.289609 2522.381632 215.274476 447.454844 647.430178 884.525026 
4386.000000 609.107861 992.500708 904.720595 2635.293269 2813.966109 781.901927 1471.256680 6936.502993 133.201390 137.800471 305.895163 125.618661 203.052325 263.218576 370.583982 593.286563 566.444244 1995.372858 396.272211 644.759393 616.747372 1757.190809 2569.023969 108.952887 176.911461 180.322220 497.165243 527.312484 180.128052 204.584120 331.836945 330.285704 920.500845 983.713268 285.634827 652.360018 926.350670 1567.471544 1481.066631 4116.556502 2925.113885 1291.727957 2474.824263 23114.672204 
322.000000 126.438206 687.523830 168.803167 137.250959 112.775529 413.084689 202.838205 72.309561 94.128339 300.379178 2055.362482 70.917537 418.416099 177.428130 56.882588 299.839590 75.608582 82.233403 48.101362 237.284644 51.304535 48.436713 89.408218 164.141074 964.283180 250.054405 182.518933 103.191625 864.735525 86.882378 458.125302 129.212132 95.090624 60.083002 330.879003 202.286831 28.168224 157.273365 38.851052 34.936975 25.443451 90.777417 46.955753 34.545688 
209.000000 162.752292 92.519306 900.909767 85.236993 86.984323 634.203956 339.605539 59.398643 228.794452 78.754064 85.502404 676.926697 374.399857 6714.031959 69.213360 39.930478 379.609978 48.693942 59.734049 33.279697 247.523847 39.389594 98.402598 467.380480 279.427757 2669.499776 273.956124 320.067091 3087.147772 286.308895 157.381361 1560.386275 150.618532 195.048062 1030.644232 885.959110 46.064230 25.937956 247.597003 26.214331 23.974202 197.530299 95.722055 42.017899 
252.000000 185.056416 606.787494 192.952319 126.375677 49.484875 184.231902 1205.606274 54.375608 226.745539 481.091515 1968.882368 157.025296 487.674629 258.589936 96.906706 294.516872 97.222228 91.680790 38.071194 122.006066 40.386891 26.392058 26.557105 123.551211 449.668443 150.702045 97.667101 38.812584 239.753434 995.122535 2898.540599 1093.234186 643.698390 258.482446 879.132940 8333.558307 42.402519 133.399600 45.409620 30.855731 11.809486 43.248490 284.704390 24.100667 
44.000000 19.978209 54.736751 151.074211 16.199282 43.428758 55.367116 217.583920 7.442116 28.264318 27.184910 246.815882 88.939170 235.257658 1328.808949 9.900670 24.916268 65.005058 20.475010 27.148630 35.725310 264.121388 18.551226 109.530755 27.995907 149.266396 197.070035 30.900941 42.690910 169.936888 127.867598 189.237691 1457.471829 99.905130 405.912387 278.897176 2130.726479 4.367066 11.903474 31.840851 4.455204 8.848462 14.312574 47.955371 12.030239 
11.000000 0.109752 0.258916 4.015683 1.884782 0.231528 0.230356 0.353624 1.335193 10.012045 0.028416 10.067037 0.440729 1.039723 26.125708 0.206859 0.487999 7.568686 13.552402 0.025411 0.059946 0.929743 0.436380 10.053605 0.025282 0.059643 0.925038 0.434172 0.053334 10.053064 0.038811 0.091559 1.420040 0.666503 0.081874 0.081459 10.125050 0.146540 0.345702 5.361711 2.516547 0.309135 0.307570 0.472156 11.782740 
210.000000 35.973824 47.369929 49.953254 148.096142 323.778633 47.122059 75.071353 1092.450152 24.747268 8.150892 25.741871 8.684929 11.884746 28.313017 24.229872 34.776547 36.265930 179.851848 47.004543 72.412733 82.153277 228.831294 892.603573 7.876173 11.033721 14.673555 34.228489 68.520471 30.657938 13.145881 17.853771 19.769548 61.982629 118.073185 19.359590 47.539133 187.584861 269.410095 256.854301 771.313687 950.511114 249.640931 409.392303 9530.124653 
183.000000 52.612354 79.508507 181.716214 76.039345 395.218882 384.928358 137.318805 42.012552 42.018891 22.707533 111.949534 47.834840 56.909174 313.922011 22.555621 33.305776 83.054087 45.380485 128.601478 183.163099 413.662230 174.837507 1245.554477 132.471054 132.467720 363.023014 167.768959 803.624476 1297.138996 46.161666 52.534859 143.063347 62.222483 319.092371 371.285239 162.146946 11.821958 17.572793 48.001941 19.516803 94.481277 92.557686 35.384023 22.969768 
600146.000000 81362.731902 135956.520631 116808.994968 249215.475060 102350.224945 98927.110600 194098.978734 152759.398667 15452.075757 18442.989383 38645.848944 15873.323997 26519.071015 28808.516548 33729.611283 56579.657743 51033.585831 107003.401362 13828.971294 23262.167525 21650.016301 44873.071932 19684.783139 13368.835161 22495.468311 20954.638656 43436.411899 18466.403587 17903.943646 26345.961105 43975.823577 40165.586956 83685.626880 35211.749283 34065.674625 78435.093961 20790.193924 34578.692802 31268.605488 65436.431521 27395.755779 26514.483694 51420.034007 47509.218055 
446.000000 109.642162 125.473360 289.428162 244.812135 112.625770 374.580036 191.436831 449.450414 68.378863 33.120349 62.962890 68.658028 75.784034 311.352057 59.922498 71.304953 159.308509 175.661995 30.182037 32.270978 72.724702 66.084450 52.930024 92.815290 99.465144 229.623443 203.342845 89.174331 501.172591 50.351061 53.942402 130.294455 109.355709 52.507915 172.303696 121.171830 107.070011 123.417978 301.647362 228.508853 109.230450 446.047256 203.401754 652.183062 
1215.000000 691.210116 313.779427 557.105538 547.022968 1623.747799 692.035210 507.696196 275.424884 642.168684 177.020634 129.893412 240.892053 142.061120 437.366053 298.997158 140.994926 256.128242 292.272703 893.031121 418.251674 769.940598 789.452079 2966.308431 263.280155 175.322547 358.856904 309.996921 930.644058 641.116060 266.119055 129.446843 252.883787 236.084748 695.751584 331.733797 298.654387 151.662028 71.938479 135.434504 131.033212 375.516947 163.411445 123.069296 84.403771 
17834.000000 14325.534283 4048.718240 3035.639150 7481.442899 2743.509968 2781.243188 5100.734971 3587.228688 12297.020947 3265.469278 1216.208637 2476.461873 689.279436 764.434800 6063.473459 1686.215170 1379.302931 3735.072686 2233.057596 622.462693 550.964704 1242.546685 577.260224 2258.912835 629.131868 562.174336 1254.973584 503.303891 592.840119 4154.166948 1155.389244 993.056975 2284.125220 892.524101 908.114532 1987.783807 2951.459879 811.744165 691.336882 1615.787319 627.327475 629.608783 1130.056903 943.586721 
31.000000 46.441974 11.907018 8.246557 30.529918 9.018766 11.178957 14.450962 12.107062 150.666457 16.357939 21.703816 15.950504 3.741091 17.112485 62.715246 18.861047 10.733724 72.319668 27.240302 3.482992 3.635152 7.495040 21.858876 26.659510 4.371012 6.754819 14.646627 4.062034 21.708154 34.649399 8.042171 5.901290 25.152705 4.690101 8.487316 23.069162 23.275085 8.402224 6.244046 14.705993 3.238307 8.423100 8.412876 24.276540 
```
