## Supplementary material for "Interspecies regulatory landscapes and elements revealed by novel joint systematic integration of human and mouse blood cell epigenomes": Scripts for IDEAS modeling of epigenetic states jointly in human and mouse: S3V2_IDEAS_hg38_r1.tmp.97.para

```
#count ATAC CTCF H3K27ac H3K27me3 H3K36me3 H3K4me1 H3K4me3 H3K9me3 ATAC*ATAC CTCF*ATAC CTCF*CTCF H3K27ac*ATAC H3K27ac*CTCF H3K27ac*H3K27ac H3K27me3*ATAC H3K27me3*CTCF H3K27me3*H3K27ac H3K27me3*H3K27me3 H3K36me3*ATAC H3K36me3*CTCF H3K36me3*H3K27ac H3K36me3*H3K27me3 H3K36me3*H3K36me3 H3K4me1*ATAC H3K4me1*CTCF H3K4me1*H3K27ac H3K4me1*H3K27me3 H3K4me1*H3K36me3 H3K4me1*H3K4me1 H3K4me3*ATAC H3K4me3*CTCF H3K4me3*H3K27ac H3K4me3*H3K27me3 H3K4me3*H3K36me3 H3K4me3*H3K4me1 H3K4me3*H3K4me3 H3K9me3*ATAC H3K9me3*CTCF H3K9me3*H3K27ac H3K9me3*H3K27me3 H3K9me3*H3K36me3 H3K9me3*H3K4me1 H3K9me3*H3K4me3 H3K9me3*H3K9me3 
823176.000000 137090.767057 175204.795243 142910.099794 416537.152381 109104.641843 113916.189655 247127.174184 216850.314023 39461.641913 30139.990985 50095.492229 24478.593668 30491.700420 35534.461891 71314.396876 89511.807940 77913.917061 261974.257652 17857.491008 22907.039937 22275.611997 57529.192318 19538.111303 19374.727241 24125.448477 23565.291812 60903.693738 18616.317462 21998.141760 41844.138988 52586.985104 48212.917049 133094.662349 36661.588205 38642.105659 98925.065238 36320.170914 46384.674941 41266.119270 117580.767608 30830.041720 32410.436374 70319.896359 79230.052717 
31899.000000 6961.781111 7198.626208 6955.676624 13460.511652 18911.406435 5534.283576 9979.673777 7182.290626 2873.481876 1624.581912 2281.779863 1625.729843 1568.212222 2311.185465 2978.717392 3014.613506 3189.896426 7115.943812 4216.342653 4294.592437 4516.055143 8377.799562 13550.267763 1349.440436 1253.112692 1497.613678 2517.902935 3609.796363 1568.910062 2250.812275 2239.945122 2468.988030 4515.987939 6298.962316 1993.093680 4327.652661 1601.731931 1608.516439 1777.686565 3355.681746 4625.436303 1402.024617 2468.230682 2438.217187 
50923.000000 9284.253338 11184.025975 10476.306574 32197.390549 7311.196509 7594.265913 18363.671467 54862.197803 3095.035266 2070.498756 3298.010879 1987.851184 2305.247365 3315.606013 5917.877661 7087.626805 7240.904258 26297.263599 1358.100408 1606.731781 1732.867745 4876.777639 1460.201265 1445.180217 1669.181592 1851.730593 5199.640116 1288.522596 1618.969715 3418.790653 4027.405115 4239.005525 12408.077596 2894.721322 3073.947067 9049.947878 9986.304903 12046.467049 11833.060352 35839.300129 8184.148474 8552.130055 20469.590254 63735.453671 
7305.000000 2812.279143 1960.203820 2327.947706 3086.214379 1476.381332 12620.343340 3360.083088 1599.038377 1761.404857 778.149584 730.184562 941.023526 618.267183 1109.032268 1209.333929 819.524042 1071.203107 1751.943617 562.599373 397.369964 552.426571 660.336504 490.474442 4823.084378 3381.371069 3964.936537 5258.699548 2514.480509 29475.478405 1320.876574 910.515773 1146.024054 1521.102042 730.315711 6148.645392 2069.300554 616.158812 422.303674 571.128609 776.514504 357.230817 2789.003339 787.366027 560.827184 
26700.000000 7163.464338 6420.165648 5428.893349 39531.137748 3385.429011 4227.586382 9701.637823 7946.225787 3424.908393 1770.794892 2125.886351 1473.638177 1299.076625 1657.688404 10615.628147 9490.089852 8391.083278 63016.742669 901.405245 805.521788 799.525793 5207.256670 577.381754 1199.776915 1021.694846 999.317732 6499.469785 623.368727 1027.659800 2643.779969 2332.107947 2206.766502 14851.961044 1379.988409 1748.576279 4764.683584 2086.777705 1899.408984 1795.039853 12363.860720 1118.228924 1381.763862 3116.716593 3420.800176 
10410.000000 15292.463665 2707.996770 2429.551592 6748.876569 1764.004200 2383.100204 3575.696627 2721.284493 25359.640628 4073.071945 987.247713 3592.075444 629.008266 827.492679 9844.779327 1778.467339 1598.613327 5682.719708 2621.884778 451.805995 481.314834 1077.799275 491.879943 3644.096797 620.252528 668.042258 1531.809130 470.700876 869.883494 5230.321641 921.484452 926.470558 2421.190572 665.582458 903.324421 1636.334045 4033.735884 709.888555 689.188764 1921.037729 487.099748 654.538804 987.981571 1047.758334 
3071.000000 2618.290035 5620.929416 576.249722 1738.668873 422.430369 623.421818 986.727754 695.432123 3722.037747 5149.859789 12959.277720 517.372999 1029.917268 186.244943 1510.839361 3099.543091 342.583926 1316.454568 365.347731 780.066843 100.029937 236.210752 117.870710 524.611648 1119.776121 148.783262 370.195561 102.060950 228.315248 855.560654 1793.445715 216.195488 598.055145 149.437604 239.628950 457.278320 620.954464 1251.827870 143.801777 431.971195 103.785569 149.093915 239.343851 254.343303 
2026.000000 12118.093312 1555.467642 11657.332119 904.541143 379.763319 452.191925 17069.093041 552.819911 106913.441264 11072.869007 1846.711209 74071.143161 9717.436411 106693.486715 4975.435132 675.709082 5372.795987 550.925235 1937.438441 276.237747 2518.234596 186.224325 121.269298 2381.166248 331.977731 2525.957531 226.363156 94.057958 186.568704 89657.308516 12678.358332 105629.733519 7914.498236 3701.895252 3993.174997 170776.833543 3138.588719 423.396362 3643.281871 289.734002 118.389276 136.460657 4809.436613 247.522019 
871.000000 1006.485841 349.311669 447.869812 981.465562 146.481478 971.659638 5130.331892 334.723831 1726.745497 428.713139 225.982293 585.416155 189.649956 359.514418 1153.633617 366.712158 522.015232 1587.969571 166.870080 58.361400 82.371501 165.805927 44.399568 1149.170943 410.300697 518.704181 1062.246026 167.501854 1684.526734 5859.414296 2214.053843 2804.315822 4934.132359 959.266489 5662.393085 45169.346099 355.848906 127.919534 174.599358 412.372835 61.361460 354.257699 1902.990605 218.313873 
3804.000000 7279.368795 1037.448164 3551.611216 1975.514168 808.504420 4231.187132 1583.375500 1691.074786 23282.093361 2141.075694 409.088919 5221.824725 942.452867 4804.267022 3767.995656 553.110779 1843.859648 1343.763080 1376.951898 216.596341 828.721241 421.567907 272.521566 8286.887596 1208.629988 4141.465336 2312.694133 919.482069 6653.784528 3024.884693 431.432551 1562.619372 837.349571 352.270935 1821.926256 870.418370 2765.924008 458.526786 1639.306123 952.101726 402.124337 1854.997706 705.773851 1218.602958 
1603.000000 4873.723744 9927.196982 338.952362 1092.041706 191.084695 621.334799 604.024957 396.982611 23015.914915 35919.341568 88128.211937 1083.717684 2008.089406 134.239292 3345.238720 6543.998815 233.802797 1108.785619 556.694760 1094.987969 49.988151 125.983269 51.546209 1916.732179 3597.586650 173.513618 449.279739 82.099203 480.035534 1748.967146 3478.277573 152.331062 435.041214 79.037558 281.087354 344.094588 1277.300741 2447.348856 87.481418 300.461317 50.762714 154.442594 150.717545 162.307757 
2942.000000 2441.958905 809.595543 3088.042542 1191.583443 870.528439 15344.063235 2976.196511 656.960623 3195.912264 689.646739 318.296076 2722.514078 856.058046 5513.162288 1011.882100 327.548228 1387.783837 647.741193 643.421446 230.468904 1009.407659 373.860495 439.791470 11759.114354 4281.996938 14159.936482 5830.458806 4354.145772 106538.990283 2623.473506 833.173869 3128.852526 1223.039425 888.216908 15530.273688 4286.673364 561.525176 177.061440 786.992142 313.939127 210.667290 3275.130214 659.681756 231.399717 
292.000000 2010.250997 153.826200 129.018696 141.918971 36.447601 142.223354 449.453085 72.802744 17923.574178 1003.223332 136.097407 939.326465 74.735488 97.990590 954.166841 75.700995 63.211466 109.654198 247.864205 20.271267 16.938604 19.275465 17.298835 1044.332361 81.866492 69.436598 68.271660 17.709027 117.835125 2647.127703 258.342310 242.372361 258.479992 61.825934 226.592425 1130.060156 534.711366 40.103232 34.416235 43.555557 10.112196 37.522046 133.022702 45.040915 
1991.000000 2615.421172 578.907570 2882.945440 953.409735 383.350883 851.354595 8646.877784 500.790763 5257.443440 821.316205 242.900189 4466.706372 856.170740 6797.090695 1301.557475 283.829877 1368.735200 610.056943 502.034299 106.963261 623.527895 185.701333 129.438990 1122.810439 246.759176 1261.689454 430.779629 169.642099 569.598783 11732.558557 2614.562026 13694.628193 4327.325770 1673.161202 3227.003920 48446.930723 652.095127 145.200976 747.827703 259.152960 103.280656 229.805796 2344.872805 204.545650 
2628.000000 2047.171365 697.413503 1859.094740 1143.304992 4786.975947 4121.032648 1187.763164 799.636211 2892.707186 587.059848 264.930493 1471.457307 485.623809 1951.032221 976.952734 306.292221 848.915889 627.343798 3896.749132 1283.333596 3554.950025 2153.210308 12810.479976 3139.519769 1094.965253 3000.184746 1785.043861 7566.521625 8972.898775 907.729994 312.976837 867.441509 535.195726 2172.084522 1997.487363 725.038616 683.196223 215.773979 606.755332 393.360707 1491.855193 1237.077094 364.022317 390.564843 
1296.000000 6716.532619 660.983789 4864.448344 613.407781 291.524151 5591.515933 1180.048361 485.008425 55320.669865 4220.809509 551.927511 22849.375221 2518.158318 30965.054927 3003.286024 306.957572 2303.602541 409.481308 1318.617487 143.266221 1305.715822 143.316643 142.400916 27844.898034 2980.172883 25172.468466 3000.519741 1412.609960 34312.506225 6068.665262 603.481943 5509.352353 539.429524 297.210388 5317.938155 1793.995907 2138.311513 231.356983 1907.248844 260.278535 127.858886 2235.991750 404.697546 312.193049 
1622.000000 682.905688 500.847918 588.522650 747.704522 280.293072 2578.874807 3412.864982 360.589626 434.591022 221.500294 231.263298 272.419317 183.454718 333.228868 307.836583 231.129092 277.371399 474.123493 118.774956 82.835148 114.862291 137.686083 87.397028 1187.691525 822.802951 981.860529 1165.749147 464.752270 6856.053636 1621.561533 1086.941955 1378.140515 1580.284364 626.563515 6496.529084 9451.628588 148.357381 112.246599 142.193199 190.426180 69.097284 571.134652 766.937152 135.968990 
185.000000 418.824518 502.461076 298.318944 103.209289 41.924040 96.606842 1619.967263 84.515226 1338.853172 1349.333861 2074.333914 793.192631 781.411238 890.525843 237.250822 279.768182 187.801383 95.792942 103.603332 103.545120 86.759180 25.897753 27.463551 204.045458 270.785428 155.502063 55.744781 24.006640 108.584733 3888.603373 4367.155218 3155.029251 944.157756 438.862231 916.384135 18093.585791 194.550980 176.894265 192.428037 63.649533 23.474844 42.257533 874.771799 96.377689 
137.000000 533.814077 251.506860 737.243499 72.338719 438.882296 510.397631 385.142041 197.248414 3193.540725 1253.013129 1351.314869 3550.052912 1110.583121 6391.289175 302.026351 143.038446 430.334920 59.114795 1841.111036 680.376433 2198.572325 279.124290 3962.815785 2331.766085 832.878663 3342.996131 282.045671 1016.411585 3157.017179 1807.068958 669.449436 2879.816062 243.848987 2152.645083 1044.574075 2302.923256 631.648466 180.279774 1164.404270 98.097081 396.389437 992.118463 323.101313 745.029009 
611.000000 2163.833179 359.709621 3176.253116 357.512553 154.890841 1279.915361 3095.883121 203.765509 11250.483221 1467.645325 340.452785 13002.963934 2038.376387 24495.969876 1358.082780 218.171734 1868.450782 315.100044 552.715458 83.507620 875.048243 87.243732 86.889839 4529.984544 779.757770 6579.875573 776.651890 297.856237 3524.361014 11448.228662 1944.998722 17943.991327 1840.759668 871.971181 6280.027248 19601.588774 769.349519 126.711010 1181.534662 138.661099 57.087940 440.155544 1081.359253 117.252943 
704.000000 899.302974 216.537339 1960.825007 309.812554 1866.381035 3977.760842 677.631268 246.532342 1923.628442 307.576555 110.905385 2895.541622 641.463549 8550.437541 433.450211 99.937740 932.045825 178.844610 2458.074317 556.580563 5355.707448 849.241761 7689.494528 4902.310144 1277.688051 12269.952121 1725.174028 9858.162264 31628.008998 841.740466 218.554634 1904.732391 300.776336 1639.570993 4239.073312 1053.582975 367.746346 82.467759 745.784661 128.893740 703.393719 1305.363832 213.213186 153.389186 
95.000000 56.942421 63.192219 35.342388 69.866484 60.537274 52.354493 61.982738 137.594310 81.443812 55.083851 101.368674 24.671021 24.191199 32.091785 45.743396 52.227526 29.505821 88.719929 28.445030 29.432140 25.936854 52.054358 71.919912 34.464732 32.598268 25.110428 38.257722 35.267110 74.931197 40.113670 41.305465 33.462450 50.973695 43.799006 46.392268 83.055628 92.738448 90.674634 56.700861 113.526098 100.363230 88.531319 105.162674 263.503039 
547.000000 372.106419 142.730599 435.728376 286.186697 866.477421 420.120422 189.163327 2228.686464 689.651036 122.780105 64.771556 441.490871 114.480852 1031.643142 210.249499 77.131401 255.256088 203.078110 401.336629 219.771741 490.616499 459.841131 2508.601613 453.810389 111.599005 832.978984 239.487946 449.280597 970.388191 142.969324 52.098921 172.917156 105.910929 302.094294 168.406767 99.530103 1763.026175 632.931263 2272.054106 1228.378859 4051.616161 1861.070480 773.376562 17721.807633 
729.000000 381.905220 218.469655 181.526625 4626.885854 109.530109 2609.953736 2379.356743 592.827937 339.040703 126.322099 116.752277 103.119469 54.237073 77.875170 2274.246563 1424.724800 1110.111075 43255.254066 59.346222 33.992948 30.787624 707.686039 30.872436 1495.082479 821.555832 668.768309 18123.653304 396.166804 13387.537833 1473.260816 803.757816 672.431980 14894.780109 389.013195 9605.949515 12498.887124 269.627168 173.702500 151.382083 4619.054645 99.097132 1891.526350 1736.778676 981.819308 
3827.000000 749.954485 920.805891 831.092339 4013.423155 728.610094 620.788934 1404.012005 14023.887662 279.856511 185.236893 306.855562 165.475977 197.802008 297.443708 787.936117 966.377011 947.995954 5959.519446 145.085693 174.675277 178.844396 742.723260 228.516131 124.902680 148.023361 164.094205 694.332528 136.654031 157.726885 278.507848 335.230697 357.050427 1610.940956 285.584889 259.517895 735.831333 2779.541648 3399.840881 2888.568783 13866.947981 2861.810753 2145.093919 4910.232298 86461.032664 
217.000000 219.048284 76.561176 290.374930 95.868826 140.429325 1016.997884 600.473971 115.250730 372.973039 95.764183 60.137319 359.797615 115.176411 666.054409 107.051153 35.846568 143.087357 63.433784 159.018864 53.023776 232.214800 72.130347 167.529381 1052.443932 388.606924 1320.454287 451.363177 634.588244 6524.500604 686.096609 223.741704 989.190329 279.505533 417.812086 3216.375334 2189.250225 102.712687 37.170560 136.526936 55.574877 70.394827 509.229667 253.243125 125.545472 
12237.000000 3347.225527 3082.174174 2950.439150 4969.211396 29057.458179 2161.218088 3875.163259 2664.213609 1685.999766 862.943736 1071.193794 854.726598 741.623045 1085.678083 1380.866014 1241.387050 1307.759342 2585.769602 8135.253744 7278.105777 7513.567157 11802.973077 84155.123082 652.612905 544.317013 646.366449 962.757936 5422.045875 653.365352 1093.913144 971.037704 1074.399646 1699.099560 9592.624985 805.877960 1715.513882 747.291993 663.633664 721.171763 1257.583574 6373.485891 532.363943 927.006816 904.723897 
114.000000 595.621895 556.584162 294.621177 280.571396 15.776059 119.736244 555.643934 44.333161 4675.435788 3611.596983 5356.328331 1977.062664 1006.425885 2048.277118 1800.789032 1390.788217 869.223877 1043.236183 84.188911 68.676798 51.913704 36.811648 15.348779 658.959018 707.145131 375.320679 313.293808 18.001401 202.073109 2946.623883 2107.505223 2186.034067 1542.914157 98.981512 622.823689 4082.273108 250.474263 178.802372 157.379145 122.916332 7.852651 50.163378 284.579284 40.073129 
398.000000 356.716888 1169.293664 159.291809 216.237468 63.606294 1074.430458 587.805771 84.707079 495.232461 1145.023063 5174.561451 161.824613 486.898648 124.253144 209.978431 668.650534 93.469130 188.880780 59.096886 183.825788 29.329650 34.623378 28.929716 1031.229907 3085.977462 462.058371 540.661658 206.581405 4904.781060 553.204353 2100.514242 286.037111 360.075725 91.930381 1447.524406 1536.355942 81.236235 258.465404 41.318925 55.945381 15.700321 221.338479 149.243164 41.696077 
258.000000 973.900594 268.836985 204.262147 117.279976 483.744309 626.262080 92.506927 87.533685 5914.668285 809.005697 503.422101 986.254656 170.944779 318.071785 469.725200 124.519340 100.228772 77.258187 1868.230844 591.108282 425.539730 237.428838 1398.983392 3479.156881 466.471644 835.131994 305.313939 1269.676023 3074.571620 368.584198 98.666009 90.202283 46.004793 184.837063 267.269352 56.252845 380.923952 82.587921 75.184934 45.545188 165.505515 240.478420 33.849570 58.471673 
228.000000 383.718678 84.420735 528.204729 107.591511 625.980220 160.517858 1004.279759 71.649380 1016.172011 171.056037 68.307862 1049.777582 188.750448 1934.906058 183.920017 39.853573 278.307538 78.475442 1193.581299 233.783269 1836.014067 312.697980 2577.895849 319.786149 80.404522 324.028115 85.669223 430.960596 237.506399 1826.148113 379.735721 2946.831638 509.980205 3151.237597 650.540724 5476.244960 130.918800 26.935630 193.266050 39.027180 235.741518 56.582176 348.289581 44.695647 
111.000000 366.122419 259.198346 148.975421 69.185385 20.346133 241.480926 60.336934 42.377982 1907.296256 1008.054178 848.086144 558.721998 411.934746 313.103455 257.404329 160.689111 90.069698 80.576570 64.025400 45.097278 28.754178 14.280774 18.270382 928.453276 644.396487 376.767652 186.751656 46.227086 768.170871 231.629042 163.053781 94.031287 38.932042 12.352165 150.715263 66.241951 152.465170 102.456564 62.875331 32.949482 8.605026 106.789388 21.313327 40.218285 
407.000000 1406.832967 363.037546 200.224503 3820.312763 52.582757 797.174522 661.251730 173.983346 7067.956899 1346.063564 578.299912 737.346584 164.683574 173.589292 12772.327477 3314.934290 2070.896148 47675.068551 171.883600 44.779432 29.607453 544.292354 19.606188 2917.357475 654.797814 451.231190 8823.592661 110.742767 2343.535924 2422.732438 561.454011 442.120015 6717.899526 99.366833 1319.829286 1672.887864 590.454752 151.405596 94.474193 1917.285027 25.635423 389.477338 298.192821 122.709935 
24.000000 123.377591 15.523554 23.209098 6.154790 12.348074 22.175465 17.645653 15.220906 1270.096964 168.421305 41.641300 232.751667 26.876709 62.880442 45.245234 5.434242 7.967856 14.246351 133.068884 19.237936 25.663077 3.593381 32.724211 206.825658 29.085923 35.299866 10.160999 21.202158 58.540655 188.009933 26.461502 33.932022 6.396965 31.403647 26.343753 59.098743 114.027215 12.318778 19.385478 9.170932 4.157401 23.946019 8.298183 36.301028 
47.000000 122.453882 115.653244 64.563339 363.994569 6.356760 95.747513 135.912324 19.255102 572.496344 365.800703 574.114812 246.201493 87.625812 259.712259 1392.606176 1057.311480 809.744440 4333.077366 22.608640 14.401667 20.442389 74.835650 12.023914 269.967748 270.355607 208.832545 942.324724 19.584495 372.130000 470.554923 244.534801 387.859486 1454.376289 34.269595 416.042898 798.863396 67.206892 62.084120 33.279067 192.611364 3.535115 45.003836 66.221262 24.127362 
44.000000 129.844350 230.897316 8.710092 127.779442 3.648789 31.057136 22.819800 18.409824 768.650200 1200.985355 2087.695184 42.415894 74.106266 15.356579 604.338306 1058.443737 50.449720 690.119639 10.711387 22.700343 0.964681 12.487377 10.591273 163.819668 281.384669 10.844592 149.020426 3.234828 59.284561 112.635576 196.493548 12.193414 128.744456 2.526219 27.342455 41.791259 56.913999 106.681832 4.809884 46.335429 2.676966 13.309487 11.168441 29.144007 
3340.000000 1006.526165 827.734890 641.272347 16248.124206 426.114179 702.560829 1429.431420 2257.817702 510.215799 253.106256 290.283541 195.406878 157.727146 199.741220 4804.093546 4021.046461 3088.178219 106633.252342 129.695690 104.611954 97.026551 2062.080564 81.963999 215.509750 171.286100 155.524882 3672.678472 103.933294 249.770342 435.561628 347.934788 313.243443 7213.712807 207.133298 364.283511 833.092164 654.441901 552.004754 488.805681 13518.712062 329.262197 607.700696 1092.861694 4046.052574 
21.000000 10.229508 15.943623 2.523165 30.021460 2.540594 7.243538 11.978268 13.954828 28.965535 10.105622 39.796077 2.572536 3.577208 10.838757 29.438794 43.684458 6.734807 95.531952 3.275947 2.489916 0.724099 7.088302 11.043111 7.849206 10.103518 1.422059 19.963843 1.566879 17.494430 10.721458 19.041669 2.451548 33.517456 2.479943 8.119532 27.022803 16.090684 18.738452 2.738740 39.905178 2.369335 7.334298 11.416988 46.611294 
11.000000 2.753480 1.003154 1.998348 4.536832 0.151043 0.635957 4.529778 0.198573 17.581655 2.762164 11.006317 5.502413 2.004651 13.993396 12.492078 4.551139 9.066171 30.582844 0.415893 0.151519 0.301836 0.685255 10.022814 1.751094 0.637962 1.270863 2.885229 0.096057 10.404441 12.472653 4.544063 9.052073 20.550838 0.684189 2.880743 30.518885 0.546766 0.199199 0.396817 0.900890 0.029993 0.126284 0.899489 10.039431 
86.000000 399.093957 64.055927 909.857248 41.619311 97.405001 24.467509 658.921005 78.401443 3073.840059 428.758252 99.063977 5130.099731 830.723101 12000.334884 212.538170 35.626263 516.320195 36.223887 411.310239 67.865099 1190.226668 54.925947 209.585188 158.173210 22.970443 285.150271 12.744963 22.608641 29.804806 3320.143595 572.288073 8410.323325 381.186079 895.048995 189.691921 6281.003287 542.294070 80.656158 945.888769 42.943642 64.975925 39.364029 649.585362 147.800775 
307.000000 2686.151515 2028.017608 1633.504968 131.136023 43.773441 129.428166 1683.164522 78.037525 31020.541233 18764.672344 18956.717588 17096.277087 10402.184009 15581.101161 1122.642848 897.514679 693.366401 93.847826 368.753623 263.126959 254.856537 19.514980 25.486099 1124.961931 768.971509 686.606762 65.984059 19.617251 130.220042 14811.823156 11331.359557 11272.526384 767.159340 297.575719 655.851418 12230.341204 646.572208 518.182662 471.508104 41.759513 14.084487 33.771311 497.151822 44.344748 
1818.000000 2140.810869 547.001579 355.844929 14679.361143 235.968895 1031.943146 979.376444 761.431434 3619.755462 708.081588 238.450983 445.876432 111.677328 119.606529 16345.861311 4652.126747 2769.284708 170161.985831 279.539836 71.082040 52.743184 1925.126049 50.906180 1171.302225 317.743813 231.712043 8110.964367 138.235402 1046.832330 1118.790201 296.279617 213.741680 7507.622561 138.436219 682.712865 725.552806 864.287279 231.378802 158.686376 7045.212075 107.308954 457.882914 432.662549 472.960963 
60.000000 631.351397 40.036082 34.184676 17.638590 5.590717 11.077445 122.224778 15.369595 8664.979487 536.182215 61.893665 457.071981 28.019302 51.345682 203.298066 10.543702 9.757833 19.469290 63.742685 2.917195 4.295494 2.589080 11.535333 130.171343 7.605006 5.897078 5.158151 1.868035 16.146721 1551.063412 89.733615 92.131090 43.262653 14.891556 26.758905 396.896105 171.840681 10.210239 9.937516 8.614421 2.354035 4.323194 35.937127 21.241763 
1133.000000 1605.071771 355.181511 342.644380 536.572752 3735.668484 311.018187 401.272306 481.380063 3260.809554 543.656603 183.895607 484.799413 108.310320 156.532401 772.427257 171.759498 170.112879 326.459696 4352.470965 1128.005902 1234.712632 1729.887813 18832.465839 487.659950 100.020387 111.894137 153.959080 1096.123679 147.193364 557.343421 125.421594 133.799438 199.731934 1394.718044 118.715407 196.781377 544.859755 149.113917 154.679034 259.482465 1466.285778 137.233529 184.281342 373.964237 
195.000000 840.472582 1772.304896 140.322455 101.313388 117.196510 328.298437 142.680514 48.644256 6465.131356 9628.801841 20003.832966 852.631578 1436.455280 222.298208 513.871057 983.245372 79.677754 83.682443 472.432293 1042.493017 63.213696 64.439187 213.948373 1786.084805 3445.512043 330.656759 199.155663 111.756026 1111.882917 656.598853 1374.862617 124.493909 76.903571 61.463239 263.140003 202.095450 234.638795 480.366412 42.186205 29.317702 37.561688 85.409809 36.272181 30.486259 
```
