## Supplementary material for "Interspecies regulatory landscapes and elements revealed by novel joint systematic integration of human and mouse blood cell epigenomes": Scripts for IDEAS modeling of epigenetic states jointly in human and mouse: S3V2_IDEAS_hg38_r1.tmp.98.para

```
#count ATAC H3K27ac H3K36me3 H3K4me1 H3K4me3 H3K9me3 CTCF H3K27me3 ATAC*ATAC H3K27ac*ATAC H3K27ac*H3K27ac H3K36me3*ATAC H3K36me3*H3K27ac H3K36me3*H3K36me3 H3K4me1*ATAC H3K4me1*H3K27ac H3K4me1*H3K36me3 H3K4me1*H3K4me1 H3K4me3*ATAC H3K4me3*H3K27ac H3K4me3*H3K36me3 H3K4me3*H3K4me1 H3K4me3*H3K4me3 H3K9me3*ATAC H3K9me3*H3K27ac H3K9me3*H3K36me3 H3K9me3*H3K4me1 H3K9me3*H3K4me3 H3K9me3*H3K9me3 CTCF*ATAC CTCF*H3K27ac CTCF*H3K36me3 CTCF*H3K4me1 CTCF*H3K4me3 CTCF*H3K9me3 CTCF*CTCF H3K27me3*ATAC H3K27me3*H3K27ac H3K27me3*H3K36me3 H3K27me3*H3K4me1 H3K27me3*H3K4me3 H3K27me3*H3K9me3 H3K27me3*CTCF H3K27me3*H3K27me3 
827724.000000 127622.599529 145994.079953 118106.415402 119194.491887 263039.054379 216589.072962 195405.198134 420675.573153 31999.494122 22969.978967 44819.383539 18225.524681 26314.101414 27819.299546 19078.948471 27899.278897 21412.527422 32239.982168 40888.439859 54621.290082 43622.392619 45281.103718 118878.695713 32891.660441 42660.734431 34830.668096 34170.892478 76090.830440 85978.760434 30371.442537 34689.060256 28036.281339 28732.297779 62296.318610 50714.686409 71599.027529 65028.748423 82274.748134 64633.798503 65996.864385 144905.266273 120933.778229 99606.176420 301527.772416 
51122.000000 8367.262258 14033.745533 81387.397803 9091.371300 16902.821835 10177.482045 12413.274966 16881.358235 2298.045069 2325.765031 6706.214599 13455.268131 24002.752973 205309.482186 1572.343747 3182.926197 15367.903005 3371.095709 2792.979849 5386.230595 28387.984162 3583.518683 7940.238950 1635.361012 3304.197482 16344.439462 2051.508198 3843.309581 3364.913389 2067.181832 3342.766789 20342.875107 2256.758197 4113.592343 2332.700458 5520.389971 2789.942829 5057.327113 28575.202276 3324.769928 6173.196824 3761.418241 4186.821489 8038.700317 
17290.000000 3832.686251 7336.311844 3322.051477 45271.171539 9094.763459 2998.770024 4943.732013 5691.146967 1443.956901 1651.364538 5055.805079 719.811427 1516.635597 1232.492833 9976.387513 20930.959720 8650.258928 152997.427963 2050.851988 4378.291551 1885.538806 24928.761577 6909.090468 647.303070 1410.435793 667.338864 7877.317381 1778.029850 876.984262 1134.139920 2050.444164 923.250770 13161.367497 2549.487692 825.741458 2762.990014 1273.026259 2458.816756 1189.719136 14965.120685 3155.479436 1126.761814 1697.997794 3146.002672 
44296.000000 6642.516221 9620.637180 8173.078852 7358.416431 17824.801954 50650.914824 10139.914677 26595.404851 1665.656114 1446.065096 3242.672873 1213.379561 2022.820360 2201.896744 1104.750218 1868.872121 1570.673722 1777.662524 2673.693566 4266.183081 3604.540274 3280.295432 9619.376513 7586.983196 11411.961750 9705.555640 8725.894136 20989.295598 62000.204691 1527.490193 2193.936367 1839.155171 1679.718941 4067.115078 11632.598315 3889.160478 3999.358022 6153.759320 5109.001532 4668.740733 11215.676912 31417.228140 6159.341579 21881.806834 
10833.000000 1803.850402 2369.120748 1766.773988 2131.868866 4468.909018 7451.149599 2643.945939 22521.995440 518.900940 396.860499 820.074531 291.579705 449.159480 400.595373 380.362592 535.227398 389.935435 756.077085 756.016307 1088.699833 801.697084 1029.968912 2540.453463 1217.009819 1719.171864 1303.013679 1502.734765 3207.185628 6942.041991 451.158495 576.427567 421.651209 546.378846 1113.501018 1801.819503 993.683700 3785.640461 4831.818119 3559.238065 4492.299584 9344.597660 14212.961889 5577.993999 53816.362094 
8131.000000 8882.637672 1733.592862 1254.252448 1647.955544 2799.282485 2036.751673 2182.751706 3988.724004 9919.364523 1908.758623 722.511592 1371.107927 328.620526 355.096651 1831.546625 504.644056 292.451989 759.273078 3072.632466 736.572620 493.783400 715.594410 1434.355450 2229.685264 471.564561 348.997691 421.068628 766.306865 841.615909 2349.844860 467.953753 340.292209 475.767366 772.258910 523.184115 1092.979276 4377.227470 912.359731 628.629802 836.060060 1498.458322 1105.372866 1084.048544 2935.270839 
4956.000000 789.057267 943.278327 743.935793 921.942873 1991.721456 16094.366189 1287.019569 25120.894297 219.654865 155.279337 312.931174 118.745273 169.940050 183.571259 159.579521 215.589735 159.385762 380.606644 327.389476 439.824618 338.502845 453.214843 1120.900404 2494.249173 2939.042076 2457.191842 2934.317558 6419.962184 100822.013391 208.640224 244.959272 191.848738 262.417651 527.844608 4359.740276 513.176512 4289.048176 4768.722940 3286.912671 6034.745384 10846.141828 73673.914655 7172.780916 254801.807963 
2477.000000 811.874678 16905.474724 410.174822 911.368736 27417.789630 488.882885 1277.949492 431.677490 395.261004 5672.184118 175022.934451 132.386481 2983.083612 124.555157 278.493410 6129.849061 158.496461 619.747744 9167.448502 201176.392943 5015.016752 9144.631413 345521.872682 159.244454 3518.758762 97.564567 196.583745 5743.439524 169.375191 517.871603 7798.764392 191.651329 391.409863 13783.687054 202.091494 3239.083970 168.135911 2686.843932 75.112566 148.604158 4611.029074 78.348933 463.664074 1354.580537 
1775.000000 1084.532238 1021.016436 241.187848 1456.436711 10314.185319 372.109533 1108.899083 689.544436 1060.329366 617.371552 864.664074 144.244514 155.374852 66.858187 920.669618 845.085384 215.878191 1876.941403 5776.475988 6596.847380 1525.504018 8432.339918 75147.757747 213.060460 222.040419 60.162830 333.034330 2266.875790 140.687299 850.981691 587.748730 138.432518 924.076096 5516.599600 227.081861 2260.342435 522.129465 345.645938 94.569357 615.185623 3258.630441 180.306432 818.256521 1484.633328 
3718.000000 835.563149 15632.653901 627.379382 26733.570350 3961.069836 681.557020 947.844640 614.584347 323.981583 3772.407135 111400.375193 137.152928 2624.558122 199.645660 5979.859407 97511.967877 4568.832181 248420.453670 904.167582 18189.535609 751.163243 26998.183896 6152.387868 148.380855 2954.646532 134.898452 4800.730297 792.342280 206.439076 243.668670 3148.191703 144.991538 7877.126340 788.264801 142.919874 2792.445260 143.193807 1931.977165 112.704796 5234.796276 542.566750 110.919432 325.870085 2108.679081 
3117.000000 680.421742 6814.138164 624.194728 5654.939397 1996.611558 664.699270 895.816081 812.272413 261.778793 1508.435900 16392.147597 126.755414 1388.374172 232.235961 1322.263364 12638.675103 1028.744449 15322.056774 478.820207 4487.628731 404.064302 3862.585269 1805.551414 136.908976 1492.695429 156.922574 1168.501278 445.571877 241.711147 225.318018 1843.002333 173.569685 1945.993814 574.584503 165.795053 1852.605554 177.271220 1772.557387 183.052554 1397.181700 499.538120 201.724032 328.469433 1497.500929 
1224.000000 3444.649053 2437.827265 167.809382 2498.969297 1798.787817 204.388738 615.980313 332.773001 14424.001828 5301.398368 7840.052965 478.481909 346.019544 52.326905 7381.558439 5309.469631 399.845613 8782.007222 4193.527080 4069.932575 268.716845 3758.755815 4387.062139 555.865417 417.475664 32.983714 419.315540 327.574340 65.311876 2046.762166 1003.656034 95.439026 1562.817344 1030.488540 103.909728 1353.399184 1109.375993 471.105695 52.492766 685.635335 562.172967 75.087795 312.313327 679.187057 
1708.000000 3526.088461 12285.357340 268.118733 462.965608 19372.527737 316.681965 1739.482268 476.833762 9532.591880 24584.558373 131357.051659 554.527211 1992.330740 82.716186 916.119552 3179.005126 80.835600 281.225866 39955.249483 147950.317282 3336.439686 4699.707148 249276.478325 653.946514 2378.942602 60.216097 98.201529 3832.989988 104.402855 3943.383956 11972.366251 263.961287 449.757066 20203.671573 301.715732 3405.448323 1068.352600 3141.705169 83.290744 142.677526 5537.896598 94.389877 612.428388 561.533132 
1029.000000 7727.762820 1366.868787 119.527479 274.886005 6109.074753 152.222214 1067.472524 275.863059 83026.896151 10022.629842 2866.624499 891.507048 179.437397 31.674840 1992.778633 352.725977 36.039658 172.337107 41568.398535 9671.885325 804.986391 1469.752440 51402.990305 1143.097356 223.757985 22.022496 44.227300 1010.603153 46.150162 8065.738491 1398.481582 120.468774 279.433180 6629.068377 155.688100 1954.120803 2000.383487 377.065141 36.112268 85.968320 1739.409615 45.634623 331.415038 254.885961 
2954.000000 641.997775 2924.896872 7133.405599 11661.772783 1650.906992 527.749563 820.107458 944.000178 249.849642 628.884950 4827.655884 1535.157884 6976.546958 26518.469560 2804.373489 11763.056119 22248.567718 77483.961462 358.900723 1703.482538 3876.269379 7211.856561 1361.542499 109.801932 583.238413 1336.199978 1962.232057 322.274400 156.855388 191.000655 789.433442 1918.362807 3630.620028 470.967129 144.309912 492.102102 207.898446 958.958469 2237.509062 3925.798545 560.850529 188.391386 285.046202 507.369071 
2674.000000 589.931463 1659.714487 398.669232 6888.204947 6796.753849 501.406423 1715.378800 756.397051 220.952121 365.877634 1637.080404 85.022065 283.909922 118.686816 1595.407533 4512.513697 1131.315986 26598.173404 1462.949673 4619.307481 1087.321524 17776.603411 21445.293244 107.243083 330.359826 87.682867 1285.435053 1328.561529 162.639812 448.367769 942.941089 217.600082 4782.849908 3115.504874 289.774489 3653.449923 193.776243 447.052010 115.120486 2082.697964 1747.070470 152.653547 706.468405 1135.196095 
530.000000 442.690792 954.352795 508.217044 2740.528584 328.880138 83.896137 2077.535260 172.141528 681.031844 737.677778 3265.912462 334.378089 1042.693255 1005.512830 2459.776103 5392.351592 2229.110717 21953.127273 295.804720 648.920443 321.044537 1888.757654 299.043369 70.821563 178.819621 93.401181 431.107722 59.609449 29.349216 2171.191417 1826.472424 1566.718721 10180.531457 1331.851171 294.451334 18399.032921 149.427587 332.811605 174.830823 951.858746 117.516584 30.421944 761.105584 91.693507 
4251.000000 1867.374305 1007.304642 535.063244 2226.274062 1843.451898 734.072784 17126.706983 2035.702696 1509.910498 466.749683 455.953173 223.582908 154.701690 138.290296 1077.022789 724.213216 300.139784 2697.787439 856.907255 543.831072 259.937108 1203.544612 1162.485743 329.279876 202.336791 109.543107 392.177517 360.630142 227.992865 8727.764992 4136.560837 2078.128775 10261.503402 7820.628609 2855.985233 96764.046486 899.545572 518.920918 270.112355 1073.079431 973.329298 419.704996 8403.233191 1510.746416 
1215.000000 515.666856 2932.533024 200.864036 2626.650811 7046.479530 246.805302 3334.334581 415.060568 415.062855 1118.773138 10147.426535 80.110887 511.981147 69.807803 1059.547051 6439.389267 482.182482 7795.260799 2803.962090 18964.224962 1284.962141 15773.254475 53632.240791 102.969777 616.724299 47.446647 567.887026 1574.820635 91.870161 2123.459027 4825.758178 508.854582 7188.259374 16016.844995 651.111435 26903.675269 204.118594 832.080408 72.745834 892.926298 2184.692379 98.951596 1558.909901 369.500689 
64.000000 33.411957 484.018854 28.879090 76.706311 466.147486 39.633091 41.334918 18.663641 49.991472 286.944169 6052.341237 14.694272 331.926234 63.795395 47.562219 772.493158 20.272058 178.214703 254.836576 5448.912656 355.549534 690.852573 5531.649671 21.472713 216.342823 12.058582 44.924980 240.531590 60.603121 44.658744 368.498486 32.146151 70.664851 412.402879 17.816015 225.167829 15.705864 120.282718 8.404888 23.980699 136.325583 15.296497 18.248880 77.749958 
731.000000 4266.073670 4908.756953 107.063560 163.875835 7688.884405 143.555562 4278.847832 246.784870 37307.976184 28740.428073 50647.603696 587.279423 782.559174 35.168943 926.787509 1012.994709 27.939926 93.660584 41385.373033 56587.515362 1243.086533 1595.309274 95686.259729 816.313966 1046.425188 26.452376 38.086595 1647.527048 60.503819 22816.573976 23543.868999 634.004148 1059.457784 44834.104437 848.918577 42186.546439 1443.437580 1678.240799 40.680460 63.891601 2699.300156 55.316001 1559.451006 133.001311 
2013.000000 2460.570856 1018.214414 298.654436 9067.445818 1147.670238 305.670325 716.592973 637.515167 4262.062352 1221.008641 834.875265 359.198943 165.217014 96.248243 8278.795970 4927.037371 1405.829594 58738.393553 1445.001877 664.281272 184.820944 5289.637198 943.426627 373.831069 161.878799 52.294655 1389.541285 192.177801 90.118648 904.010731 372.447844 104.785616 3290.790600 412.417461 108.275266 570.355596 815.241757 324.883325 104.508029 2830.917573 383.555107 113.106020 247.720900 446.505241 
1714.000000 566.801753 481.036997 242.558974 3657.176784 3309.039152 769.886807 700.822812 8110.779528 341.276534 160.580828 240.982222 79.901685 78.118137 56.442957 1221.477589 1074.172762 520.426418 12463.986693 1029.819952 1151.964618 507.726116 6925.814693 11179.764257 282.839193 229.859888 121.985799 1725.534383 1339.985307 589.742201 230.978076 201.740733 99.597992 1491.844943 1386.418420 316.611748 535.830439 2841.545879 2095.139783 1094.736905 19204.321413 13601.923585 3951.051331 3238.543843 65283.368089 
517.000000 1601.366293 178.194381 58.939030 386.640706 983.386829 83.898203 4430.683873 205.539670 6840.989012 563.200068 114.228563 182.084750 23.612874 23.175696 1269.064858 144.573147 49.715007 569.856068 3000.861961 476.753713 109.530803 679.090513 4103.242960 264.732106 32.316904 11.929376 64.067460 185.940071 35.268806 13844.370443 1643.782668 529.987158 3589.129822 8259.475260 689.987012 50823.419132 647.563240 73.508162 25.604534 155.249050 403.991027 41.589361 1805.672260 137.101678 
687.000000 343.307075 4844.554953 118.848730 3469.930570 2546.033617 124.806349 276.617786 120.345012 337.005844 2746.140653 48071.598355 52.576941 787.967270 42.918562 1685.706622 21740.700688 651.920256 24786.146854 1059.057088 18506.821085 479.920888 12891.289770 11818.846247 59.325088 912.271352 24.546321 670.717829 497.041464 42.910477 187.689715 1965.143246 46.237136 1363.105878 894.664395 47.653141 799.891140 79.282091 773.254023 22.378566 616.582044 404.532994 23.103973 106.638958 419.670134 
897.000000 134.155571 181.212132 1805.970406 133.172199 336.205012 5546.208558 212.074720 548.603906 43.801966 27.276202 80.654187 259.490533 369.642550 6870.596759 20.855069 40.950050 268.785551 51.815860 51.582184 84.196844 699.067756 61.661749 185.093464 837.009515 918.488693 10439.355114 708.608179 1979.659839 60364.723063 35.575946 39.501911 434.444993 31.288401 76.446417 1389.828560 138.363810 82.712854 109.547288 1182.518293 84.096327 216.195066 4303.834224 135.731989 564.372715 
159.000000 1049.218005 810.929314 23.477982 325.727776 172.144612 33.714869 106.071808 41.401133 10466.797240 3726.708744 7462.210621 182.762820 106.944566 19.181348 2547.885448 1805.884135 55.826155 1178.573183 1037.629446 1226.124569 24.794346 363.036078 314.861382 196.934925 158.118206 6.118333 61.858744 37.764176 28.992278 810.960266 580.827822 16.332285 246.435878 127.404221 20.748022 176.038324 329.855975 201.702232 6.789358 104.340528 49.178334 9.409022 35.794644 54.667867 
278.000000 112.375972 592.290991 928.517819 1061.188730 1411.548798 55.079249 125.279225 71.453744 95.913693 224.348720 2503.078891 390.178785 2139.073877 4806.571162 429.485700 2384.122837 3798.188407 7741.512092 591.037130 3325.335764 4982.633805 4182.579744 12167.755108 22.116628 143.807458 187.883219 256.023935 263.988702 31.547265 53.560829 271.606902 503.616954 475.603812 580.922420 25.459219 271.374402 32.668874 162.716168 249.745149 284.141452 345.333414 15.363778 44.404044 103.792561 
145.000000 131.635298 71.364889 23.259346 370.782802 326.993243 239.306765 380.937483 837.397567 293.066164 62.730043 121.217092 19.523436 18.487129 25.068747 283.321478 268.430008 74.237615 2341.297486 496.563581 205.048958 51.668264 769.127352 1694.004044 145.458213 181.768633 63.770538 695.028711 372.274384 1491.249556 387.383528 121.450194 42.955777 862.426040 698.857391 396.285687 2243.065891 804.689637 346.036791 126.375422 3017.451914 2154.895730 1304.789611 2204.961232 8021.639891 
107.000000 114.557488 82.375159 141.535933 287.182043 139.900442 55.746275 45.981717 33.183901 348.588188 99.764387 127.724483 198.742836 112.364455 294.604165 435.566396 253.989264 437.552974 1083.599523 155.151598 111.734979 218.215049 413.882540 299.171012 30.100139 54.259004 57.695543 140.018403 46.416108 87.158091 92.848904 39.887233 74.231567 142.656211 60.582431 23.617237 64.896971 40.362154 27.255366 51.565959 95.875970 45.964142 20.879482 15.888167 30.576253 
1962.000000 844.087734 794.765404 10579.834246 420.054069 694.784301 377.912827 780.152056 551.932748 710.218276 326.844213 536.829984 3429.672295 4599.265568 68706.172176 175.575303 196.787966 2349.992722 185.120570 283.942327 312.647894 3935.594020 168.860647 351.155730 154.102558 173.951181 2142.946548 87.272935 149.712816 119.414717 309.837118 273.536221 3002.808958 188.764581 269.087725 130.649999 1612.614909 241.027690 213.060956 3004.962156 131.126306 206.209145 112.841733 271.792266 669.758798 
22.000000 28.649151 7.727423 32.157291 4.131900 4.127636 6.301488 2.602054 4.639799 96.059447 12.773384 19.734917 98.995490 15.791745 136.362745 9.231608 2.921312 9.052026 12.457901 8.716398 2.590829 8.078360 1.519725 12.251157 9.761897 6.839535 9.830029 2.154880 3.218737 16.734995 6.624166 1.188981 7.077631 0.835552 0.926574 1.128321 12.794375 10.582716 2.146632 10.067539 1.403977 2.339038 3.012979 1.240381 14.753585 
```
