## Supplementary material for "Interspecies regulatory landscapes and elements revealed by novel joint systematic integration of human and mouse blood cell epigenomes": Scripts for IDEAS modeling of epigenetic states jointly in human and mouse: S3V2_IDEAS_hg38_r1.tmp.99.para

```
#count ATAC CTCF H3K27ac H3K27me3 H3K36me3 H3K4me1 H3K4me3 H3K9me3 ATAC*ATAC CTCF*ATAC CTCF*CTCF H3K27ac*ATAC H3K27ac*CTCF H3K27ac*H3K27ac H3K27me3*ATAC H3K27me3*CTCF H3K27me3*H3K27ac H3K27me3*H3K27me3 H3K36me3*ATAC H3K36me3*CTCF H3K36me3*H3K27ac H3K36me3*H3K27me3 H3K36me3*H3K36me3 H3K4me1*ATAC H3K4me1*CTCF H3K4me1*H3K27ac H3K4me1*H3K27me3 H3K4me1*H3K36me3 H3K4me1*H3K4me1 H3K4me3*ATAC H3K4me3*CTCF H3K4me3*H3K27ac H3K4me3*H3K27me3 H3K4me3*H3K36me3 H3K4me3*H3K4me1 H3K4me3*H3K4me3 H3K9me3*ATAC H3K9me3*CTCF H3K9me3*H3K27ac H3K9me3*H3K27me3 H3K9me3*H3K36me3 H3K9me3*H3K4me1 H3K9me3*H3K4me3 H3K9me3*H3K9me3 
827338.000000 163421.771763 202266.258984 130509.842663 369647.899905 96944.286036 99601.199082 238128.854714 209494.268267 56984.828784 40819.921731 68160.768966 27023.535412 32274.849944 32326.388829 73637.517179 90075.627603 63886.360220 209361.784267 19016.275874 23641.330206 18579.030222 46426.177025 16536.001581 20366.377667 24441.960626 19488.261771 48329.776870 14724.671867 17990.714768 48228.029776 58423.772760 43295.659373 114481.063497 31760.448809 33134.628161 96297.308071 41588.530875 50827.972269 37007.791969 98864.983929 27224.320515 28144.252155 66061.044624 80364.199494 
41628.000000 9708.378197 10139.450384 8866.459985 14460.210504 38962.268825 6343.716181 12075.333747 8479.247764 4117.151067 2409.375572 3392.596653 2205.912793 2165.346744 2865.101083 3383.325111 3466.147327 3398.978219 6249.570630 9409.388685 9849.128791 9011.631076 13744.212544 57222.906834 1592.913364 1559.922404 1698.362587 2434.200057 6412.467397 1621.026962 2909.732662 2946.118231 2960.208607 4568.438112 11939.338172 2167.327777 4987.973875 1990.089570 2011.241036 2065.903918 3323.012906 8151.615324 1500.379305 2781.405209 2890.688959 
52748.000000 11893.841336 13199.263233 11220.185323 37586.402012 8189.933824 8293.573343 19314.049179 56772.174973 5162.653669 3030.583122 4560.629168 2699.083274 2827.081987 3616.728512 8655.773189 9405.181649 8585.362272 34710.597450 1833.997133 2045.674414 1976.055111 5950.708118 1723.830286 1949.190586 2079.241409 2077.252810 6252.612718 1487.211420 1796.343350 4550.577188 4860.886379 4642.526926 14582.979740 3270.754207 3401.000491 9695.161169 12990.943062 14132.811186 12522.399108 38436.136238 9143.639303 9225.330314 21340.899838 69368.161406 
10304.000000 4241.212648 2684.505891 3119.861772 3516.385309 2149.550013 18671.036684 4451.721586 2023.348513 2740.702688 1106.430493 926.196079 1313.691997 796.079879 1414.384159 1459.980867 903.459298 1169.641338 1512.794959 858.371024 552.426458 760.820865 789.182555 735.947934 8108.958654 4949.366859 5772.141056 6304.688061 3885.497204 49293.751642 1909.155260 1161.066670 1452.173092 1624.711160 1017.910227 8877.097651 2616.368504 813.367177 515.639429 694.008458 790.297248 480.695484 3628.714314 940.229978 659.385731 
20848.000000 5677.267553 5333.290692 4361.473947 28296.610778 2783.260544 3275.495933 7710.927366 6201.485940 2704.439425 1476.766025 1874.606339 1246.327902 1120.227879 1406.760268 7740.642338 7200.890268 6107.261420 40273.668586 755.044780 710.694074 684.634930 3870.054445 505.104070 940.745589 846.014684 811.948623 4575.613968 516.655988 774.362499 2180.523578 1986.388792 1820.785643 10781.704954 1157.691799 1399.596280 3925.795212 1731.653225 1580.970018 1436.077588 8716.523361 917.236840 1082.722850 2498.588554 2691.525395 
14788.000000 16186.201353 6227.541405 3025.449486 8061.650670 1947.065397 2479.489975 4848.065576 3923.642247 20525.615620 5485.424976 4037.074190 3378.557919 1237.779967 965.921302 8891.145511 3265.828559 1801.945346 5716.858878 2119.794050 825.499695 473.615869 1121.816552 405.748841 2782.697198 1022.217099 620.937553 1428.775309 382.447826 686.263677 5358.103129 1990.349868 1131.865501 2871.714270 715.360095 920.783503 2211.341588 4479.619193 1590.159130 902.223116 2338.740519 571.567020 718.731073 1422.666412 1698.814910 
3110.000000 4294.687627 891.868769 1008.990025 1240.047787 1447.755662 1936.383415 1220.206014 737.645351 9642.518264 1204.635157 366.527014 1314.054149 296.039513 462.485915 1827.210621 357.985504 430.402065 632.039766 1468.612786 419.306323 525.411257 592.654462 969.021501 2460.555801 568.291104 689.537381 802.867069 900.339928 1730.991840 1587.235421 356.214409 435.256583 512.180595 615.494367 836.245650 652.461237 1027.959625 211.742807 256.954887 319.296583 370.123267 465.493909 309.565497 278.238850 
1002.000000 2890.628655 510.479660 3100.650141 376.442837 187.694180 423.310173 10150.194351 199.893917 11019.146299 1543.582432 445.102189 9905.206437 1407.078275 14916.107061 1095.586938 183.973922 1224.469903 187.298080 544.313735 96.600544 634.853714 77.345629 63.185316 1165.615200 217.436459 1237.337868 172.381491 82.739009 317.752363 29873.860581 5588.711774 30343.295869 3945.770694 2123.411463 4207.560384 120183.752494 591.872346 94.389326 705.020428 84.366782 43.205216 92.060779 2038.405586 72.223208 
3720.000000 4491.167714 972.740054 4079.293779 1570.584315 807.673988 6179.019252 1618.271420 1561.871819 8575.896584 1196.606877 370.512809 4276.925275 1053.427478 5861.224328 1876.397229 412.604824 1780.607486 865.259391 945.644230 213.278481 947.195521 353.056050 280.886332 7971.610550 1629.312503 7302.776502 2600.756319 1417.575097 13904.522463 1983.698872 423.207498 1827.968609 708.361325 379.841443 2824.946542 940.337459 1747.930853 414.648217 1640.795177 702.516097 363.886191 2382.536994 695.098455 1131.782115 
957.000000 568.338325 247.860603 1099.093180 413.064896 388.961967 6092.008935 630.448751 408.042425 546.307913 150.724197 94.969635 752.415410 289.097075 2267.861202 234.009360 114.671777 492.674826 737.380844 232.154708 106.234451 546.597830 232.473444 287.881571 3635.664330 1583.362948 5923.548666 2263.794568 2011.641321 47490.623882 391.478460 164.271063 731.562138 259.958803 257.538726 4417.370041 559.741944 229.215133 111.948355 545.455979 700.822523 233.739859 2022.083436 248.470861 832.613255 
1156.000000 1543.451415 347.550857 1509.126296 559.001114 204.485920 1373.543944 4466.774652 261.492555 2900.217687 493.559233 165.159540 2017.219097 418.154569 3183.377417 753.934356 160.069574 765.615793 387.668224 265.641043 58.844902 301.059806 103.115090 67.796130 1932.363506 470.103148 1804.349082 647.110859 253.870559 2493.047380 6006.581723 1458.574324 5853.802623 2009.238773 819.372354 5725.221132 22487.871179 346.925662 74.193700 408.671289 147.781776 52.047746 310.397055 989.027580 107.280178 
2803.000000 3713.418157 9375.900619 464.657536 1312.494715 291.899036 553.290926 860.090131 574.773487 8374.496742 16129.287510 50776.877830 663.203788 1520.082921 140.837639 1786.066386 4238.135040 239.417234 859.962289 375.398406 927.821347 60.706712 144.466904 68.230233 812.444751 1971.775072 123.492695 277.724155 69.767104 223.920807 1200.389514 2972.060124 169.356023 438.508673 101.992755 208.840466 392.497998 831.729515 1840.665237 109.980362 311.833821 68.417169 122.125677 191.556372 216.480342 
1692.000000 6840.448564 502.564598 4574.992169 627.871997 285.412373 5842.663626 1498.160756 466.707914 44348.627195 1969.546452 244.502294 16423.637866 1269.553798 20415.696441 2445.771236 182.481074 1831.101279 314.122090 972.058605 83.145716 886.415325 117.576150 92.914553 20515.932564 1784.663896 19828.189944 2299.767778 1072.899434 27343.222417 5632.705735 456.812936 4260.666184 559.902754 270.055374 5269.757426 1922.156501 1738.473082 135.031488 1551.866366 194.657936 90.681192 1791.777435 397.705690 225.003626 
2057.000000 1421.770507 734.903680 1032.130614 716.493922 370.755363 5790.129634 3726.335547 378.259464 1433.923511 542.051817 413.856874 754.982174 360.425921 821.200289 483.477805 255.189629 383.235408 316.992271 251.280056 129.186215 215.571907 141.392810 127.276594 4424.862081 2227.804388 3029.159015 2018.381464 1164.420705 25461.561267 2637.381631 1305.268434 2039.983892 1322.702942 728.229885 10953.298053 8420.568773 260.262798 136.142312 220.989400 152.577964 78.291241 1078.755381 709.228236 122.689242 
3969.000000 1916.176856 1013.554369 1799.634410 1423.375949 14307.144712 2430.919105 1619.275072 852.278014 1899.193158 498.684252 351.594784 931.925878 458.761902 1459.057909 710.466567 363.479111 704.555122 607.981001 6125.063949 3712.536598 5929.332228 5117.859152 62220.852814 1406.090033 615.684103 1573.672365 932.988332 6022.569332 4086.022754 792.797598 410.303186 869.115333 626.747046 5655.054130 1314.827868 950.876356 441.359405 217.964162 430.984280 345.263755 3037.771022 590.034254 380.160352 299.341866 
166.000000 1236.913648 93.623613 96.545589 101.887778 25.369479 133.635891 558.742414 37.128721 13147.412448 689.872405 109.883689 744.472001 55.607548 101.353108 627.243140 57.648260 72.549723 122.737699 189.051233 14.252779 18.564829 18.095931 18.802554 988.742433 92.186993 89.452384 82.821840 23.827455 163.290508 3191.872265 368.191796 377.521008 532.650497 99.807135 514.992068 4033.009572 258.537312 19.473536 28.244175 29.955480 7.101541 33.178963 162.635597 28.313263 
163.000000 204.676977 36.988843 514.724161 82.599604 167.138580 102.581791 764.919264 68.702198 447.169887 56.361661 23.382594 910.298061 126.310734 2565.789762 114.820671 19.627681 310.520632 69.652848 213.333351 39.621397 516.820194 86.978167 247.826651 144.646631 28.020572 367.106721 64.623847 102.081909 122.782429 1219.674916 184.457004 3257.942853 447.315239 815.886701 504.562133 4586.558216 98.661519 18.447778 249.001573 39.890964 63.120896 52.823400 344.085527 67.156555 
606.000000 355.201374 274.766551 175.475842 285.094050 1320.172769 134.995835 228.666744 2152.618370 450.483337 182.081945 270.058767 116.595020 83.597768 89.919723 165.134513 118.047656 89.736753 190.811666 631.653365 622.339221 403.883260 609.403083 4317.117756 92.119552 63.032977 51.391978 68.991173 292.544665 63.034201 141.091590 105.765756 77.699009 118.276274 517.838904 59.327024 128.775873 938.477911 609.758237 594.464749 1207.705679 4328.839519 464.307965 838.066908 17993.117864 
1238.000000 1281.012054 401.315870 361.485124 6673.282434 175.395101 3100.099140 4460.355052 612.703487 1988.388752 432.750406 193.241422 414.803984 118.321208 174.344155 6520.315283 2095.890413 1898.043030 58125.377680 188.919750 56.343785 60.417149 969.165987 43.293578 2638.281000 1004.412876 883.309221 19081.224004 434.124811 12343.484345 4855.203436 1473.524140 1471.418113 21857.789622 679.923792 12756.607786 30359.829232 561.895030 190.906491 188.506107 4137.086085 96.581543 1742.213417 2158.550449 541.208374 
2559.000000 1181.477238 697.980388 478.064405 12810.768515 329.175463 593.349556 1197.997404 1621.517099 941.071069 332.504072 283.588597 229.289931 130.215240 151.570613 5860.380887 3451.792762 2390.161789 94805.780411 159.142595 90.157764 72.603776 1657.001242 68.738911 315.774355 164.838796 127.990304 3495.797426 88.876936 242.126434 614.293095 323.960014 255.560471 6330.781249 173.922181 338.542125 757.499995 716.831912 436.333520 328.666217 10400.299027 228.115195 444.913541 828.203883 2114.392640 
261.000000 2162.567285 1495.412935 938.733917 88.672789 42.971646 86.503091 2198.004191 49.501365 24576.129770 13953.368022 13573.199513 8745.101925 4891.587329 6205.941442 738.853924 511.232175 336.500254 48.547621 315.690806 223.729909 174.449935 17.125040 24.109490 648.006573 458.422820 280.652048 33.539496 17.472980 77.149475 17283.156960 12065.322356 9324.303148 801.861743 471.961225 686.345560 24980.728434 433.842120 278.175489 210.430662 19.532324 9.764041 20.716698 460.136648 27.517482 
3469.000000 827.303127 862.751960 730.118007 4170.006818 622.526558 536.938236 1249.635532 16032.990410 383.210700 203.798502 296.665635 180.615938 179.442815 257.295508 1028.413355 1056.908582 907.774794 11190.763305 143.155557 152.870566 151.395016 790.517301 185.443466 131.765146 131.903859 141.695244 721.882082 115.859648 137.534247 305.587142 308.797478 306.754868 1596.481527 246.518507 226.599656 651.400888 3941.822762 3979.596121 3186.533368 21025.932620 2943.521008 2355.938948 5558.649480 114973.135377 
229.000000 969.676653 143.568422 1182.256904 137.467385 67.023539 568.063711 970.635826 63.237613 6039.004750 597.562015 183.744587 5491.585823 596.005912 9600.362366 697.949021 80.648861 734.120726 159.976834 287.720378 40.029653 289.491414 40.361804 57.321938 2296.440929 418.135573 3057.595120 333.466892 180.949863 1927.425596 4459.224394 527.625405 5989.828966 682.023939 279.659556 2260.989108 5806.915014 291.662663 38.290513 386.704503 49.192677 19.301366 167.354785 310.063244 40.241601 
1112.000000 282.695423 289.162971 588.202058 514.401351 962.464084 544.376874 417.924342 1571.282413 134.477967 77.505109 117.220659 172.029558 158.869094 594.653387 133.733120 136.306947 295.556413 314.001741 236.884979 248.227850 405.189148 450.048347 1079.743951 162.883323 146.179345 408.707368 265.381269 424.836188 517.584712 112.284158 110.968434 235.703064 209.918149 371.498823 237.289063 225.344790 391.854204 404.014211 748.893547 745.472879 1420.766014 723.898997 610.622967 2843.638946 
33.000000 65.633465 8.075689 80.937726 49.840834 9.139332 52.912150 123.651688 15.133449 249.662528 22.427444 14.197770 270.601948 28.797408 438.919595 146.723983 17.820532 197.071436 141.513486 29.408538 3.934033 34.188064 13.850141 18.831798 127.149189 19.819510 162.692937 111.384566 18.000274 178.670241 404.104358 43.929974 571.250090 294.195004 52.314234 269.464152 866.824656 43.034924 4.932652 51.885340 29.681904 4.523938 44.136575 78.049305 27.041464 
140.000000 483.683296 627.855172 73.584211 258.944190 17.535409 200.748058 481.948814 47.671038 2641.204597 2685.682519 5386.735468 321.242026 378.155390 95.906574 971.070477 980.283087 146.617799 863.857320 63.126072 79.436461 10.631215 38.443491 13.292423 655.405847 974.039053 116.690351 394.079960 27.856281 429.432034 1660.085600 2138.840135 289.392088 989.159462 72.230618 881.136299 2656.616106 172.909878 201.013394 30.699229 119.509897 7.248998 76.562790 192.650742 36.623387 
308.000000 403.156188 1000.961108 159.472207 109.959460 77.300258 747.934499 195.678634 80.081306 897.874438 1673.883525 5385.311238 261.642090 473.174648 179.145630 151.458199 364.947156 64.364767 61.762391 104.569489 221.104491 52.639288 30.379019 52.208599 963.094182 2386.004454 476.445651 269.834640 224.470918 2860.940821 247.318133 664.265577 118.893360 76.197135 54.322529 580.309993 215.847993 108.829631 238.014534 49.394854 32.925608 23.296663 194.727613 62.281249 60.007043 
111.000000 103.077875 23.027531 255.753833 50.816801 50.645852 254.701799 46.269561 466.801564 267.043779 25.395438 17.291252 329.756390 58.902581 1024.574881 46.835007 11.436190 124.558248 45.337376 39.145884 12.700351 124.064702 26.766422 52.532990 287.595451 60.403251 787.807506 123.802953 117.528727 880.409181 47.031839 10.273021 126.168688 24.371237 23.187984 123.249533 37.410885 432.117474 101.021657 1080.990308 263.124841 260.503841 1136.177657 200.309936 3183.373965 
260.000000 399.694507 88.911903 672.671760 112.727763 548.450664 1372.474337 306.075347 112.117831 1124.427667 145.967820 63.924098 1220.951007 242.107776 2738.236461 193.796818 40.208825 329.145567 72.089740 862.756965 174.592277 1597.366872 256.658411 1881.128146 2097.599465 468.799649 3943.259456 613.578338 2595.999338 10353.127334 420.232094 108.049455 731.175511 132.042165 564.873083 1969.903844 572.870854 168.959894 41.371854 330.661543 54.909514 213.170229 653.263695 139.456803 119.718272 
55.000000 125.648531 166.023020 32.511856 16.955143 77.602495 32.564630 30.960771 10.981768 594.332588 487.346743 766.674701 152.093122 125.211608 75.744039 48.169696 61.311327 14.273563 18.453494 227.073720 313.013318 49.750582 27.160421 201.249126 140.544531 113.502209 56.572522 13.236320 48.243517 67.177393 125.774676 143.217753 45.164865 10.957091 58.796020 34.766203 69.304443 27.313618 36.007065 7.598723 5.075597 15.520072 7.802554 7.370630 16.650916 
102.000000 243.361799 44.743526 106.458522 609.607014 15.919908 157.944114 295.307509 87.827792 904.267844 102.736398 49.404896 338.211924 39.043224 220.183113 1401.821511 309.316917 595.858336 5616.892893 42.430188 7.255635 20.513214 106.153901 13.633286 349.689970 73.255006 183.961415 1242.106070 27.499983 384.276599 896.914057 119.981697 457.453882 1788.427828 55.983077 515.321764 1242.787273 141.847598 39.731790 63.818582 874.651322 14.829086 215.097267 228.170309 228.605256 
56.000000 57.622052 12.707337 94.651449 25.683004 209.442241 41.566851 211.799046 13.253837 112.210078 19.780471 16.505752 138.443149 26.241870 259.344363 26.830120 7.038113 37.383410 76.523431 279.471753 63.424794 450.012544 84.281022 1071.546771 50.574725 13.932483 73.233221 25.396616 205.723455 74.976821 265.783669 52.887485 463.410715 176.904165 939.229457 155.966356 1178.816733 16.590997 3.186431 27.955486 6.521573 64.204425 13.063613 61.882963 15.900821 
11.000000 2.154932 1.836257 0.317796 2.589413 0.089402 0.253522 1.000818 0.126315 14.643730 3.957008 13.371839 0.684828 0.583555 10.100994 5.580008 4.754827 0.822905 16.705060 0.192656 0.164165 0.028412 0.231499 10.007993 0.546323 0.465532 0.080568 0.656474 0.022665 10.064273 2.156694 1.837759 0.318056 2.591531 0.089475 0.253730 11.001637 0.272200 0.231946 0.040142 0.327081 0.011293 0.032024 0.126418 10.015955 
51.000000 316.492507 171.711544 597.564312 19.341238 24.833884 8.492985 484.142454 12.822935 2941.940683 1586.024118 1394.593844 4707.990023 2598.307152 8926.610195 151.676098 76.187545 279.197162 23.486268 172.021261 67.975205 338.612482 11.834416 39.866677 61.560486 33.325057 124.288299 4.757464 6.516440 13.385518 3716.232897 2148.455902 7190.510769 232.636627 265.531949 104.401348 6148.310753 91.613612 42.196143 184.010175 7.622649 8.733592 3.039324 150.711774 17.937135 
827.000000 6206.796536 388.779990 9721.826298 327.651223 184.155341 163.246055 8454.284893 245.646104 60175.816629 2959.224109 313.608441 75720.116735 4673.564805 124234.390994 2375.575328 151.422093 3939.339915 178.546910 1256.756879 86.114051 2271.691944 81.901587 77.112913 1092.391572 78.069142 1923.102463 72.962169 39.852897 74.111199 61287.119159 4364.825050 102007.066271 3430.091144 2083.051127 1706.214498 95510.219721 1802.512753 107.209263 2996.303459 114.643148 62.886562 56.709339 2546.086138 127.525964 
422.000000 5065.484752 204.696709 1246.991002 136.657944 56.551127 90.845310 3192.799108 67.520658 67372.884953 2539.860546 181.777833 16269.799656 550.304277 6154.861370 1651.652188 70.197956 408.981331 67.122372 682.834787 30.830445 173.080193 21.400151 23.455834 1016.330264 43.501168 226.246021 34.800412 14.500948 51.797578 38503.676480 1755.848423 10102.730488 1118.716486 538.909213 688.892244 31726.028354 808.824419 32.600777 210.344585 25.586810 11.237347 17.292765 571.186608 27.356591 
71.000000 181.501063 16.694897 502.164683 24.287293 492.440514 27.793722 447.388900 23.860145 884.958144 52.257939 16.107243 1857.793831 143.124460 4956.060778 65.699161 6.081273 198.418961 22.496275 1163.342064 128.538195 3901.553871 219.497860 5274.510345 62.038223 7.252588 177.970037 12.404990 221.351278 45.653388 1422.158231 123.039407 4032.946888 182.413512 3731.092153 155.244625 3544.133472 55.023275 6.338351 191.554199 10.273433 234.436780 12.235053 175.631093 25.059504 
```
