## Supplementary material for "Interspecies regulatory landscapes and elements revealed by novel joint systematic integration of human and mouse blood cell epigenomes": Scripts for IDEAS modeling of epigenetic states jointly in human and mouse: S3V2_IDEAS_hg38_r1.tmp.100.para

```
#count ATAC CTCF H3K27ac H3K27me3 H3K36me3 H3K4me1 H3K4me3 H3K9me3 ATAC*ATAC CTCF*ATAC CTCF*CTCF H3K27ac*ATAC H3K27ac*CTCF H3K27ac*H3K27ac H3K27me3*ATAC H3K27me3*CTCF H3K27me3*H3K27ac H3K27me3*H3K27me3 H3K36me3*ATAC H3K36me3*CTCF H3K36me3*H3K27ac H3K36me3*H3K27me3 H3K36me3*H3K36me3 H3K4me1*ATAC H3K4me1*CTCF H3K4me1*H3K27ac H3K4me1*H3K27me3 H3K4me1*H3K36me3 H3K4me1*H3K4me1 H3K4me3*ATAC H3K4me3*CTCF H3K4me3*H3K27ac H3K4me3*H3K27me3 H3K4me3*H3K36me3 H3K4me3*H3K4me1 H3K4me3*H3K4me3 H3K9me3*ATAC H3K9me3*CTCF H3K9me3*H3K27ac H3K9me3*H3K27me3 H3K9me3*H3K36me3 H3K9me3*H3K4me1 H3K9me3*H3K4me3 H3K9me3*H3K9me3 
858507.000000 149528.607063 217394.458793 138477.163430 433829.061668 115636.659151 120597.852155 255048.658417 237618.542452 41641.546192 37680.334288 74841.905393 24293.186852 34927.903694 34564.164901 76962.883633 108388.497924 77090.605994 289698.560379 19477.573309 29302.392754 23291.178457 63243.474775 26298.254992 20988.100202 30429.012024 24435.009430 66587.175689 20706.324781 25401.811545 44746.183197 64325.137550 47697.820771 140905.265236 39858.466241 41689.920616 104197.336180 41085.877906 59661.221428 42374.754375 131180.006490 35339.150535 36749.661486 78046.288481 102950.352019 
41455.000000 8681.915423 10257.458999 10838.655109 14616.726211 46702.395381 6055.148457 12037.383078 7134.191806 3001.906128 2114.864495 3633.847077 2398.951267 2641.061243 4378.337038 3127.880090 3437.592866 4311.424035 6779.254517 9958.758806 11652.342232 13538.634142 16718.170509 76904.895969 1334.583481 1486.028037 2022.529719 2423.579169 7232.190165 1583.002566 2573.633102 2937.668314 3707.871848 4767.192358 14585.386419 2144.811443 5163.928842 1520.094869 1736.854515 2212.822736 2937.987126 8669.805723 1261.839448 2441.954731 2171.899385 
9684.000000 3796.387584 2399.404830 3542.163847 3355.826564 1713.907737 22605.420509 4674.845523 1669.549245 2573.124464 922.807686 894.968062 1412.771031 862.447896 1920.608590 1325.513426 832.585272 1275.970533 1620.790160 629.084721 427.208368 727.795996 633.376852 638.444855 8873.501017 5571.034837 9209.650212 7810.021529 4118.179835 73986.584937 1856.164128 1154.349714 1909.964563 1756.082253 922.142019 11938.539738 3127.209535 627.351678 412.490683 678.607184 700.547055 338.844238 3971.208339 905.270791 573.998153 
42393.000000 8281.562830 10420.766665 8595.568022 29004.413509 6900.672851 7244.588386 16130.718341 60134.127910 2802.114876 2029.828829 4029.043392 1696.393996 2100.446006 2639.017301 5678.811125 7087.415868 6329.914051 25706.750234 1346.342327 1700.303686 1621.847514 4988.560962 2060.235619 1436.038572 1768.254349 1697.366228 5288.013166 1367.669084 1729.638110 3189.233397 3937.217410 3643.742534 11677.510288 2920.649426 3076.812971 8422.285788 11723.292165 14635.947612 12539.466243 41934.621062 10050.002318 10523.915834 23354.778511 92764.548709 
7964.000000 1966.541223 1973.853121 1498.431403 18253.720269 1066.285141 1461.980263 3104.176155 2682.438123 822.227647 472.832710 1131.984321 364.216143 384.582764 461.962990 4691.249955 4295.617348 3410.453815 51218.832766 248.888845 285.479506 249.665189 2391.884459 587.050864 375.059779 372.228297 327.533094 3482.375766 228.429281 457.248795 779.587249 777.317669 671.261267 7384.798365 474.136276 682.487861 1700.462578 647.187093 664.444564 561.098939 6321.974293 400.927485 536.405078 1136.839489 1461.938444 
11160.000000 12348.673888 3012.444152 2302.374584 5889.075737 1468.828068 1994.939985 3460.678406 2737.314451 14115.068419 3187.453654 1293.708545 2579.656381 610.756896 824.927827 6471.464995 1601.861183 1285.506438 4398.671719 1627.371725 401.139402 379.226006 830.005005 415.543695 2248.848880 536.775595 538.751467 1080.962772 326.185189 671.235665 3837.209223 939.560428 842.845831 2014.708112 534.343913 733.076210 1566.975462 3025.413873 739.580045 614.578499 1653.855364 400.076861 501.395087 954.867243 1222.034401 
900.000000 5837.823417 139.408847 610.992132 252.054763 108.294290 597.023568 315.177920 104.171271 54126.417928 540.032992 962.996027 3810.450749 73.233371 703.391845 1501.660653 46.019803 173.805534 120.136291 341.437265 125.849855 53.789550 38.204406 844.535866 3641.197593 102.035028 408.308811 168.268456 69.343818 666.000462 2128.393928 56.197353 236.917834 96.744112 43.646520 230.590212 175.566213 617.767668 25.251908 74.604022 37.913757 18.778420 73.431872 42.480759 40.200655 
701.000000 6333.370731 296.399786 4695.598825 237.074579 71.208613 134.670011 6893.929464 108.598166 71964.360630 2821.668610 500.136292 47496.515278 2049.075337 49565.705943 2153.509466 94.634422 1580.282923 118.586586 657.143588 42.973908 490.064150 27.250533 225.913534 1145.575860 64.279598 808.448187 50.792998 18.276587 52.858199 60262.301910 3212.826228 49020.438699 2540.102238 840.187575 1394.400887 79775.357301 1005.502862 49.460167 739.918803 43.710165 13.244147 24.212292 1163.034067 35.939639 
2084.000000 1256.032344 402.014657 3683.279280 661.678491 392.502805 13055.106251 1411.425435 332.755718 1181.342909 185.219868 1162.547089 2348.146881 577.130160 8916.308483 391.948855 129.310671 1172.307110 271.919736 157.729114 140.729154 611.060500 145.169837 1250.979024 7570.264027 2445.434915 21423.252480 4236.460082 2510.763550 105505.105194 840.026328 313.331796 2588.866726 473.723672 356.927021 9444.760072 1359.716503 181.486976 71.874802 614.559144 122.315203 82.716489 2097.551992 248.885207 105.034903 
925.000000 980.179679 361.424028 3254.745670 305.587053 101.576020 623.125841 8027.848866 138.600341 1467.410453 404.122193 634.458351 3803.127292 1349.749160 17712.729190 324.655486 115.112905 1075.057361 150.891024 108.200264 58.724480 376.192568 36.515161 305.147314 709.107561 270.836519 2629.936839 208.481735 83.311466 717.877240 8749.719444 3299.894357 29385.839939 2900.304487 964.674715 5002.172935 82126.390537 148.182954 58.563373 509.669112 56.221082 18.954706 101.637060 1343.920343 45.126904 
349.000000 482.523920 114.176823 321.775715 356.745597 49.992800 471.317358 2976.675128 83.466508 1106.347663 210.520912 204.219687 460.981673 113.940134 489.899749 485.974064 118.444384 335.333672 590.511972 67.836906 19.891554 50.304217 51.024926 112.511448 680.694960 208.581048 482.333114 435.838238 84.925689 1046.236577 4626.483145 1176.809846 3095.951549 3348.272664 429.715324 4351.609604 30364.709009 115.620684 24.844742 77.722196 100.800441 18.535433 114.425237 733.237212 45.386463 
2067.000000 907.161401 672.496938 1485.669750 794.358306 344.085319 5275.753351 4874.042060 344.574570 598.811448 285.941352 533.744974 692.954994 471.369635 1690.723305 349.374352 263.818928 549.541895 453.014319 140.458353 113.320517 270.070135 140.503588 285.729129 2251.794817 1753.768883 4283.222338 2024.241621 1079.510711 21032.628020 2244.043297 1609.296155 3817.422655 1942.159517 850.664127 12824.828296 14981.681664 148.558067 112.690754 261.224473 167.326858 69.005369 897.285394 858.227736 116.985665 
1384.000000 3455.122985 393.655393 1268.494006 426.578555 211.665908 3533.810168 1221.167639 209.990156 11235.978313 928.167208 425.902136 3208.908978 344.243690 1757.827651 1037.563964 128.455748 397.682450 183.243376 461.658729 72.001767 201.981846 74.870868 282.251336 8966.371162 1037.498476 3305.629205 1138.220740 590.300367 12609.978527 3012.378526 381.931007 1291.209459 398.496628 214.964742 3261.646476 1594.925897 502.714608 66.404601 201.066260 78.309404 40.800802 577.497729 198.048626 74.933184 
3025.000000 3650.941735 7848.954798 599.094303 1310.658359 389.848233 732.925467 981.509022 448.993380 8944.601412 10720.462984 30376.560149 816.955133 1584.164916 214.728298 1461.983632 3340.451198 283.894889 862.194674 453.403414 988.260889 100.295235 174.103464 117.376143 999.962598 2098.728480 184.945563 348.929618 106.147873 322.985267 1207.367301 2623.005988 233.408182 480.060051 138.342291 291.801485 479.932898 525.476878 1101.686982 105.837829 236.957970 66.988841 123.645670 168.639417 141.402274 
1492.000000 821.323781 310.689761 458.152508 12606.695594 162.394668 4416.991811 5409.588387 1017.371886 700.821154 172.638310 382.571860 268.815714 100.126768 225.440214 6821.162182 2582.903664 3911.072574 143205.657912 87.349511 45.186703 56.746865 1420.921588 270.465645 2313.661920 1167.061574 1425.226079 42000.721095 620.947439 24888.562169 3364.591773 1228.279660 2096.216795 45800.976559 626.172914 19446.197398 31240.049330 539.526158 212.759675 323.112723 10850.987930 132.364121 3465.318201 3456.184089 1405.493725 
256.000000 2059.386773 1551.155311 1630.270268 93.127811 36.684819 100.928306 2382.918480 46.694994 22903.245560 14428.033603 14683.398505 14424.705806 9691.976261 17829.916949 753.560173 593.500885 560.180061 59.781783 298.992579 234.908419 252.620809 15.827713 36.258816 705.513582 576.121739 574.772532 42.176299 16.814211 93.004141 18885.468221 14392.007211 18418.715626 970.967595 403.268196 936.597926 27393.993837 389.241926 296.838800 320.148885 19.545442 7.650154 21.065073 490.975946 23.715475 
5893.000000 1155.428474 1181.320907 1137.203501 7883.531008 939.621691 955.800003 2102.334122 30944.371771 398.754479 215.978434 1622.728983 225.566927 238.019206 361.585944 1735.215807 1505.706710 1552.947350 31574.056309 168.321210 239.920929 232.130915 1030.440160 1610.050230 196.378495 189.558995 220.862554 1683.841404 180.158723 265.746665 426.729191 415.426246 468.731906 3207.033236 373.368664 403.678210 1080.255680 6167.300582 6549.578248 6128.975466 41798.458285 5470.451144 5108.325833 11119.199127 248883.384821 
584.000000 1078.865888 112.481641 3804.832795 164.539675 55.543758 4212.099653 759.452631 86.915292 3651.906800 203.304169 443.861290 7748.100236 746.689946 36358.225579 293.096962 34.855083 1035.633163 68.940229 64.246588 21.101838 320.305924 20.571784 338.996531 6544.989521 693.632466 26187.785126 1273.525471 467.215787 40469.851443 1388.288060 226.241616 5014.320839 245.781205 104.354421 5502.067024 1613.227352 137.720504 21.042299 559.408880 30.161689 13.087270 667.233919 131.527089 37.406469 
2347.000000 755.730962 236.308490 369.676772 24994.614887 112.516920 554.470404 1173.744643 1980.208413 389.677560 58.617848 1441.516641 121.680500 40.295675 100.667932 8310.825274 2380.972218 4040.111491 297209.782644 28.202139 28.670524 25.025980 1206.124752 1362.195975 175.290413 82.667901 106.395731 6358.092697 45.490771 289.659104 387.449504 118.060941 213.215927 12953.267842 65.707207 337.540143 794.263491 587.490057 284.612327 348.738973 23836.017940 152.345857 806.271617 1122.887684 4099.162846 
174.000000 362.856152 164.392482 139.266606 975.061760 36.494358 309.202430 920.517281 78.677315 1326.127624 292.313030 715.915411 275.940367 55.588011 270.929310 1936.365580 721.970508 1011.855721 8525.238976 53.963568 100.094487 27.588587 115.158968 128.687250 672.852583 371.625235 288.734706 2105.516733 58.061195 1276.585471 1859.128902 599.617771 1084.813455 6385.747049 152.879998 2070.652499 8395.328880 167.841568 54.010053 70.372740 527.835205 14.162169 150.687454 468.903672 76.161545 
427.000000 310.528170 217.720653 1482.003930 136.544493 67.884709 1513.160011 1476.356587 64.726515 363.762379 160.470172 549.402463 1123.711213 610.508193 6759.691488 100.658079 80.608420 481.943265 65.368523 41.453091 44.153849 209.426500 26.245382 166.084740 1127.092167 706.051206 5891.573570 514.336929 310.423465 7526.830032 1132.384649 992.301849 5439.190670 514.205234 257.328924 5375.193088 6945.558813 46.299191 36.186851 235.285246 24.229862 13.552221 247.434255 240.946445 25.861859 
131.000000 938.398649 46.939849 149.878870 39.792158 9.441186 92.617707 376.994937 21.706647 9528.027152 371.796350 94.653869 1212.138078 63.995325 271.221549 324.987254 14.383902 48.552729 30.635324 72.527076 5.889362 13.138312 3.474109 54.417096 618.863399 40.223655 122.242070 31.982752 9.264465 128.868901 2831.814628 163.551604 498.711818 136.791710 33.352505 332.296353 1478.486372 162.158099 8.267539 25.154619 8.435631 2.215978 17.661404 70.250480 21.496243 
399.000000 3151.588226 77.788803 1471.092770 105.031366 28.743072 647.897451 499.075457 44.082134 32414.005243 604.009305 273.752480 12850.285092 266.271809 8481.071939 854.709452 24.505958 367.919981 48.287620 207.008297 14.558101 70.844750 10.104220 234.605181 4970.366582 151.888262 2216.715350 202.739682 78.835665 1678.714564 3623.606884 139.446084 1897.819372 146.556300 50.202412 888.645740 1007.577132 353.871962 12.350310 161.442275 14.619228 5.049521 88.948728 66.358403 19.341049 
592.000000 867.421268 3256.130625 300.845846 275.792793 77.291009 1059.322092 1095.340117 92.535053 2208.664062 5461.681806 26523.696173 524.291528 1690.006708 285.476500 402.841121 1555.437112 125.059034 217.011341 114.658676 420.092858 41.916291 37.627939 34.451904 1428.564390 5481.699609 594.271903 522.953182 154.434616 2857.549962 1934.297574 6225.230876 674.489732 563.753596 138.102441 1983.409968 3254.743735 134.735338 509.115288 49.067996 55.535808 14.233948 183.317807 178.971032 36.955198 
1544.000000 469.864838 449.618250 1680.883502 551.987267 1488.050956 2204.451288 776.615101 307.005189 229.543520 128.763267 325.686281 543.618683 447.779231 2367.760958 166.868483 156.449770 629.831816 249.898623 444.905876 429.394917 1556.029552 552.531417 2790.574036 639.194966 618.481148 2364.760107 788.736062 2578.418741 4649.030946 235.284185 219.208576 860.331081 299.399725 846.804414 1292.963420 535.733421 90.517816 84.466934 352.818680 124.329239 302.302980 445.858376 171.256781 112.835194 
32.000000 43.331873 6.965815 82.033996 9.889395 3.888394 46.879051 47.787657 34.369742 147.640005 13.492376 21.978048 197.795895 27.692647 404.977728 17.849754 3.124576 34.199211 16.564815 5.444726 1.455260 12.365806 1.932933 18.952583 88.015617 20.597916 180.345462 18.265567 12.060540 163.736602 130.444401 13.069871 234.188798 21.084338 8.463604 101.224161 183.896468 52.925114 13.091858 113.571293 15.197023 7.814328 86.904482 49.118185 99.642675 
269.000000 158.185165 62.494273 89.548948 131.736631 383.495605 77.887590 99.098047 892.031993 194.760989 37.135115 42.782907 52.783075 20.738179 65.210572 81.630799 31.998578 46.206542 96.986992 144.127723 97.430966 134.469165 202.096451 1103.224618 47.745536 19.107063 37.981320 39.219419 109.444783 63.827413 63.436488 25.937208 36.634235 54.672222 145.453230 32.602664 61.971304 469.634911 217.738075 318.116755 519.220229 1525.960764 293.900866 371.547713 5224.065645 
2634.000000 610.527621 637.630893 1794.125807 993.601763 11733.914401 568.740161 984.314244 518.988896 268.122951 150.490570 226.570877 469.873003 446.943799 1889.749871 232.408276 240.070667 736.383891 456.110706 2775.585260 2867.113008 8167.366591 4482.561095 56515.876636 140.155472 139.881387 475.390502 233.321079 2575.047708 208.965319 237.494286 237.198488 747.586306 406.711583 4465.719919 243.783420 523.378240 118.638198 126.504982 390.864403 219.675925 2342.572522 127.353370 220.450350 163.048952 
102.000000 45.206764 26.817182 54.114983 91.292178 24.964470 252.965696 90.194028 398.609354 49.170487 12.578238 32.470719 28.568551 16.782627 60.776915 65.322270 15.822250 39.399219 280.200239 9.452093 7.309380 15.470792 14.611691 34.308665 128.402122 80.926033 181.720244 220.765706 67.299647 966.972103 45.156469 24.525699 55.111364 92.748063 33.887535 206.920320 173.325504 263.221434 77.358819 176.690023 868.532536 60.048089 1090.271539 361.316795 3717.121283 
824.000000 2362.382148 466.786027 10145.205960 259.020540 101.087639 160.950250 10829.674314 135.058727 9898.361127 1466.183406 815.503413 30985.961742 5879.349420 138340.301066 740.943873 138.834397 3251.391649 107.365089 294.915543 78.703487 1269.189013 34.936441 250.520472 454.675365 91.970264 1973.805688 55.847090 23.951023 65.216950 31603.768544 6419.550370 136420.698979 3541.453684 1430.773276 2107.445447 152304.862773 383.526426 71.770864 1726.542993 49.786788 20.455217 31.078785 1879.223846 45.927701 
12.000000 4.502981 0.000000 18.342933 5.949681 0.000000 0.773303 22.093823 0.373506 22.743623 0.000000 12.000000 45.553839 0.000000 185.180828 11.489684 0.000000 51.454418 29.093758 0.000000 0.000000 0.000000 0.000000 12.000000 1.143568 0.000000 6.116438 2.737594 0.000000 10.436041 47.622494 0.000000 199.167793 67.277721 0.000000 9.029189 255.796188 0.798755 0.000000 3.356691 1.141987 0.000000 0.154093 4.160444 10.070437 
```
