## Supplementary material for "Interspecies regulatory landscapes and elements revealed by novel joint systematic integration of human and mouse blood cell epigenomes": Scripts for IDEAS modeling of epigenetic states jointly in human and mouse: 01b_S3V2_IDEAS_mm10_r1.para

```
#count ATAC CTCF H3K27ac H3K36me3 H3K4me1 H3K4me3 H3K9me3 H3K27me3 ATAC*ATAC CTCF*ATAC CTCF*CTCF H3K27ac*ATAC H3K27ac*CTCF H3K27ac*H3K27ac H3K36me3*ATAC H3K36me3*CTCF H3K36me3*H3K27ac H3K36me3*H3K36me3 H3K4me1*ATAC H3K4me1*CTCF H3K4me1*H3K27ac H3K4me1*H3K36me3 H3K4me1*H3K4me1 H3K4me3*ATAC H3K4me3*CTCF H3K4me3*H3K27ac H3K4me3*H3K36me3 H3K4me3*H3K4me1 H3K4me3*H3K4me3 H3K9me3*ATAC H3K9me3*CTCF H3K9me3*H3K27ac H3K9me3*H3K36me3 H3K9me3*H3K4me1 H3K9me3*H3K4me3 H3K9me3*H3K9me3 H3K27me3*ATAC H3K27me3*CTCF H3K27me3*H3K27ac H3K27me3*H3K36me3 H3K27me3*H3K4me1 H3K27me3*H3K4me3 H3K27me3*H3K9me3 H3K27me3*H3K27me3 
411764166.000000 110751554.605373 156858101.539858 143870747.102420 51941307.118995 85185987.405448 169529586.128369 86450700.453184 156901302.313045 39923051.043318 42123825.413225 82285561.354843 38191746.318473 58485022.000272 70872146.172874 13795147.377446 21952371.801273 23086634.090441 12389470.901373 22971552.895350 36194852.326514 36287772.348397 14820689.868378 29824732.999498 44716195.453834 68908253.955949 68714492.413151 26254678.758769 41566201.817054 93429364.228395 22679172.346325 35405520.284158 35025436.934795 13789621.283452 21355942.301960 41968977.147968 35033286.565396 42284990.297183 64342375.716879 61509329.526640 23444184.354970 39015045.313674 72507657.699794 37540269.757296 88216445.516651 
14852301.000000 4294558.327984 8507645.292743 5321933.960289 2158822.180597 3309485.191101 8208667.350225 18080371.860574 6322690.730348 1941188.158637 2487201.263564 6624102.639786 1537545.413463 3109688.514703 2707731.196658 608403.229076 1282646.817742 931593.817601 568311.986817 947814.980326 1989544.446185 1404187.257847 626674.732250 1137418.545439 2333777.381446 4615791.066362 3238531.295291 1351145.537905 2047406.327342 5992212.219457 5167877.062308 9632024.544431 6568058.813807 2785409.648117 4196174.253217 10341826.222091 28095367.189291 1791881.231433 3704103.174465 2507495.797645 1090362.697642 1659229.589769 3718383.029462 7872075.769310 3908516.132724 
17738542.000000 5929241.584051 7646731.223094 8065217.911044 26388637.281445 5512467.455170 7494869.053472 2243036.546443 5170552.893468 2742582.654439 2575941.851493 4801785.918068 2652821.455197 3550212.703490 5410630.973284 8739668.319867 11297109.142408 12656058.965842 55365324.530616 1890285.127757 2533486.848034 2961700.535295 8816559.620142 3183257.314762 2474735.086587 3365676.052120 3855255.539846 11917693.864418 2710922.312070 4363521.709083 735836.611277 1054232.407895 1213044.501471 3458307.224744 872289.590543 1183357.167679 704202.239238 1721678.175915 2351927.370972 2640039.200875 8017313.764446 1915338.129366 2494954.459810 856544.748188 2332984.505585 
4425836.000000 4664554.343408 2340727.708641 2369794.961573 2130131.700996 1787989.758643 2084925.234940 1043447.480376 1508651.737137 7751994.290650 2291549.184307 1805354.840282 2242250.936740 1346802.592374 1947962.463123 2045634.022353 1264212.573735 1229917.446967 2087083.076585 1971490.785110 1037621.561870 1061811.973474 955549.586619 1341843.307036 2067115.946551 1226160.828927 1297941.564886 1094505.833339 956769.071898 1438228.473623 952781.571191 658583.589531 634371.478337 626472.577831 462034.739746 563531.809897 842760.228597 1418782.143351 903925.818475 921218.937179 793334.327267 704609.984586 816083.469013 441197.386431 880336.526180 
7912789.000000 3812780.302754 3701605.347379 4451263.784589 1808003.721640 17399563.319029 4171781.840550 1115157.717830 3339677.604798 2600773.230013 1771432.038298 2483827.939080 2120869.547635 2166228.454313 3681178.626034 856068.325482 887124.547801 1124380.233025 992808.470930 8230705.421810 8120017.881269 9882814.214516 4077086.207062 49833210.397649 1983008.951503 2053597.628639 2588256.931435 1077483.741495 9553271.949544 2985377.672611 514960.833695 579178.472430 692222.203295 314919.878801 2438766.462325 690439.096674 532617.945796 1589859.812808 1671273.492909 1938456.670848 793030.465092 7364005.725390 1912302.624321 585263.165270 2542823.973125 
8012023.000000 2984241.218713 4135535.990007 3084773.818683 1120890.056981 2809005.155406 4118166.966713 1953543.080566 19906353.707795 2216572.899395 1624208.626203 3170665.837234 1207120.138228 1668086.210045 2157052.083913 421149.475766 613112.478250 499578.872938 362491.071226 1119449.413091 1530928.979662 1252474.544814 487849.071697 2045056.104042 1533649.434196 2195585.333845 1786299.752324 681865.186542 1744239.689898 2862722.322887 719060.924475 1074627.362868 829666.574961 359093.475524 791942.088335 1179382.727406 1323821.772768 7270400.741631 9577684.761045 7549074.582386 2779646.264776 7596652.510850 10816460.463936 5185168.079732 77952223.196852 
4308817.000000 1734688.829313 8046549.310865 1615104.147040 706273.600849 1251338.816717 1896912.991843 1122293.764173 1815421.299002 1076245.498470 3326747.690406 20953755.179220 642666.261215 3088448.817572 901828.531377 284662.314061 1337137.183436 331643.263948 313054.401029 522869.887299 2411486.273628 570627.110659 257726.647660 670777.616347 753165.090568 3609934.707506 821919.735044 366736.267146 652413.633476 1152479.012259 450983.071567 2222945.807434 468729.753833 234589.712987 357286.370396 590106.389307 1147203.460372 732376.809550 3410968.257793 748552.827995 334478.444244 622273.185385 904641.387258 581196.276204 1205960.012436 
2119217.000000 1281468.702244 997210.517022 1904797.453970 4934001.673817 4880738.114587 1230394.070268 318417.284315 733492.735782 1393406.404364 619531.129959 695787.576738 1214835.680972 907816.345316 2713033.042414 2725709.554819 2334504.963282 4288222.165830 17029027.245351 2894070.280648 2296372.617652 4247653.349429 10107329.955871 16835171.201585 719992.009219 599711.445776 1152691.551208 3004648.914627 2960022.249407 950733.541442 202276.826965 164721.243480 312995.720201 784616.253628 705953.532924 216811.385433 163229.282865 420321.719297 362914.991420 682957.555981 1844437.136182 1706249.179002 464052.223094 135822.387520 412897.688079 
2490485.000000 721742.967036 1127711.331689 854234.302762 423263.328015 606813.209484 2037435.577813 10649663.281472 1650239.597452 390403.894026 338269.955092 747582.173545 245736.755375 399928.552902 440674.522337 114617.400624 194029.063110 179775.046992 136879.220240 175547.314895 291486.985617 255811.809018 137997.783605 256548.687118 572664.044340 925974.224679 797305.971314 401739.515175 569546.081571 2314744.863905 3072140.700426 4695526.624001 3446381.802118 1831279.463762 2520290.314853 8523088.772768 66017707.060648 464414.307110 756536.415596 655644.768588 344956.184606 501167.858299 1407031.101552 6284365.114967 1791737.422231 
1938067.000000 1875074.270122 925202.918269 2419547.878539 583394.920955 11667951.561539 1237246.874404 309993.227507 855790.209054 2968473.887835 880641.046661 660159.004724 2088209.846447 1174295.797302 5323116.791645 479728.072328 294160.720312 815917.448898 754258.194588 9970593.398575 5702234.712342 13869471.900994 3577435.278435 91170035.244419 1112524.339913 623245.825683 1697776.757769 431743.788398 7711692.781177 1090499.554808 257651.048536 173543.351035 404282.157489 145829.970566 1753979.591796 237906.034066 558833.546963 781025.487550 440844.414855 1054147.548249 297995.881953 5096674.705936 584418.239008 180923.667530 933983.491496 
1898447.000000 671377.896021 757387.142412 4173662.557037 895793.218149 1723661.684057 1450599.622916 409199.893292 681555.917960 336596.208371 268906.074140 422720.702857 1446540.669650 1651991.676373 13259594.392872 321880.387125 357206.736699 1784913.189330 942365.895625 663112.271726 707366.353353 3490559.094101 947965.936373 2560106.654520 537732.769841 605237.386412 2946492.275882 702261.967485 1484092.550020 1564884.303719 143091.346345 176061.144932 843041.549581 260616.134402 362695.835220 338930.972493 402176.408791 237530.547092 278959.750801 1494880.057757 346365.175662 634485.261124 549059.163391 178429.012451 360764.808800 
1006379.000000 387200.516291 596443.178206 679652.267061 4252516.166057 430541.747968 558285.708465 560551.009656 425055.233986 226268.127354 237547.325081 551337.805302 267758.401392 418832.864273 739001.748275 1650352.123522 2359811.420380 2941271.010733 22781719.501144 169581.586623 267278.723525 333205.469992 1928126.409894 326841.134734 213506.234346 337016.075667 401554.024420 2450683.760976 269635.056088 406177.763349 213422.779430 362268.824219 369339.274967 1492651.453121 248145.278664 341039.466065 1160447.410483 162843.136109 260863.656745 325560.996314 1789462.764536 214719.631779 259951.446190 275165.746357 302320.855915 
911639.000000 1069496.198477 497910.601338 6275522.670082 158939.949470 697013.582851 6895670.503919 133088.154394 310539.126327 1920316.056661 589870.597116 398003.728870 6766142.912474 3523637.065547 67355663.812358 168805.526065 91275.644845 1190500.556208 73666.473050 831734.806477 413727.808533 4734951.174668 143942.685246 1014513.567829 8862074.539616 3979036.089020 44844902.298132 1234374.119318 5524573.843917 70292959.307447 152678.428361 78637.899367 905166.884471 31216.878131 113196.540595 1103253.419897 63382.333040 366940.012925 182958.695405 2195028.240835 65052.720865 272710.879463 2531000.694316 57163.286344 164686.437914 
741315.000000 895388.347143 366051.488087 4799962.630149 673936.734711 5266403.482528 839063.884581 102210.025618 245433.095483 1962058.199677 459975.408514 282624.242606 5672511.178089 2331260.377199 46084622.927893 908565.711482 347383.476368 4068915.169824 1468355.382512 6647375.474173 2739567.063967 33182348.032847 4550346.840644 52546739.154426 986037.897740 444368.812946 5637120.459464 723197.315671 6499295.769772 1372777.713459 125526.909422 56067.838601 651263.592045 124583.815604 695921.978748 128189.724530 63715.560023 289446.862273 128531.825089 1586222.534474 239083.887492 1850750.579785 306810.481428 42298.361270 142791.207662 
882730.000000 1783236.830558 5852253.420640 307245.509279 131983.406570 340753.378792 389436.133602 136699.037444 295546.636872 6058861.552970 11338678.276175 54455355.384597 603301.670049 2110200.096602 177315.075843 261500.490249 897814.001324 60138.375668 141430.414233 699217.601262 2414789.108499 149398.574533 63233.608192 269120.548534 760251.624797 2701987.098851 167187.113153 70591.659759 188050.091637 255876.183668 246018.581857 933132.635444 57316.226023 31319.547387 57014.083832 73079.846801 149526.696843 528891.623982 2064780.609683 117905.142984 52165.846448 139759.103597 151611.345484 60022.812626 208086.507558 
791378.000000 693875.931881 436968.860629 967893.943071 240394.190710 3397896.748491 2490597.523992 122652.259419 352572.210441 974558.601965 398139.562058 360640.102526 892551.016761 559553.104316 2017913.774452 195831.834140 134801.262310 305107.008795 243294.890429 2936606.285151 1939375.431341 4302120.894210 1070859.590561 19295053.792988 2215165.796745 1398557.720839 3440907.906088 803835.866251 10741512.897356 10932693.006001 102409.935265 72134.693551 153169.544804 50680.536546 525224.884740 411452.046393 130098.991489 303179.334606 203547.954081 440624.782656 117384.895878 1603303.472703 1138429.906570 71169.886081 324708.674949 
1015491.000000 1488236.190528 508276.652973 749371.153010 195684.410877 820525.717576 2921651.279875 194736.602709 420141.465576 3530990.400557 740782.653656 377530.705082 1171456.891532 420517.917643 991183.846481 290465.700591 114570.008076 161228.172852 149450.049734 1198648.062368 444784.747658 660266.012655 170030.746562 1224632.044904 4201524.232822 1556743.485610 2459628.511218 570322.632592 2284348.555568 12195269.559528 262834.811159 116537.044298 157212.083583 55709.636252 154844.729242 597320.522863 165671.696148 571168.633851 240025.203174 334453.609676 95266.203945 370563.907756 1247656.644272 106363.617558 353305.215902 
551388.000000 2827273.876768 459913.476867 4052479.432541 80737.652244 192460.336193 5113702.405630 86578.511750 234245.374059 22485313.463361 2079070.907407 631679.319410 20929207.693441 3484877.031667 44009309.299605 366883.597843 75776.686569 625176.066950 54136.056686 959672.560768 179072.947486 1514308.365996 37186.722234 137021.307848 24263709.828720 4337706.041525 38421392.689942 821592.230154 1910014.423727 57886902.403559 406148.131262 80775.809865 637749.566396 19842.707865 38198.100708 882928.818164 60645.245728 1131176.696625 216162.443031 1766736.719924 43746.571110 101922.451700 2353189.214145 48667.652266 195669.366655 
620528.000000 4941111.213937 404144.837561 858833.753470 68596.339293 206709.617402 2185524.768981 72510.478548 165451.457094 53860086.779112 3107018.467433 454522.550141 6747115.744982 623667.675948 2367255.243896 483978.551243 57931.011666 115787.582756 52189.534877 1636953.127933 162504.676206 324017.498994 31359.091288 161011.302104 16449203.237519 1511717.292357 3522567.623985 255213.332000 770353.491271 12245998.341228 535244.375821 61612.946134 116593.741971 14357.078408 32937.477037 295514.828765 58401.766072 1295826.437589 135554.292048 259118.933480 25356.529517 76213.418887 664102.901666 28390.802214 96745.041780 
583679.000000 311304.067134 415465.584573 962350.128425 1452121.942818 3791438.235104 804887.307578 99118.549280 236897.287847 266336.762728 238458.618719 494256.722824 527146.977851 707564.020476 2617348.820892 769696.492644 913818.030252 2384084.663330 6125204.738038 2102863.735420 2636207.099409 6319035.131560 9459379.914583 33685516.271272 420742.748895 533391.282762 1291243.546385 2014885.521619 5272416.705971 1546252.155948 53448.379589 70880.419011 163095.108977 282536.588002 636952.051284 148594.023853 62519.472910 126525.250376 167702.148888 394350.914207 684328.125651 1580996.771736 340601.968979 49037.019034 149964.208653 
292517.000000 463651.991569 1613325.034579 312513.287441 136866.497332 910953.511796 299259.498570 112051.240283 312448.149626 1482910.024306 2978471.728803 14378576.134265 471035.831433 1657845.888160 832172.003967 226430.148191 741310.459793 190995.719544 242734.342272 1514281.658308 4869162.340762 1114050.627338 476075.863046 4950736.092591 511885.134321 1648472.892989 399133.863731 158066.684055 1024133.220989 540199.875561 163233.274543 562443.713968 131033.719123 93730.234239 286397.854251 128090.749226 306672.773502 483893.081380 1632351.920794 284101.706050 140205.121396 880393.061422 357779.147254 141675.617204 980232.222674 
285436.000000 497303.794754 210270.192396 2081990.701916 282298.284414 1709254.913096 1807109.550497 72393.751000 148662.202754 1868992.792881 389125.316978 273174.308378 4065010.951087 1543769.187388 22510727.109385 440574.920581 206486.316410 2096382.645346 846039.576003 2904589.550864 1309617.143425 12670156.176639 1751966.532932 15243954.645530 3013404.356391 1276490.881232 13222698.950085 1629233.524699 9670343.755974 16068445.144597 128998.140115 57547.663620 510751.034770 104797.658031 396344.919481 448918.396673 111583.096259 270927.226140 111423.583597 1091054.225363 167416.320640 946652.839545 1001913.294710 48436.784013 155529.679548 
431720.000000 2015225.803342 242814.436377 793853.003142 127584.195666 1800914.101647 359507.261070 78221.532812 606103.446917 14520819.193874 1144157.491358 226362.110075 3673413.247699 496298.372869 3702826.771211 513730.932533 79170.596483 296571.272211 206216.709252 7843592.359303 1104531.626793 3900125.959155 558153.533313 11875187.300760 1601376.455063 225789.657907 842530.290815 126358.634375 1684339.451359 479314.613432 330088.419918 48218.223085 150667.716324 37941.623079 307310.298138 80126.482236 130207.074961 2220648.627397 347963.973576 1348913.347074 208384.780010 2601639.745817 583605.295114 136992.000449 1914844.269338 
382371.000000 205763.774725 1146070.572364 252501.366624 569782.813811 428537.936334 196742.036765 73979.304903 138641.195517 164757.129396 662500.916030 5195696.959728 132088.442432 775980.572605 254299.062080 298019.305751 1715877.145656 379439.942350 1429855.159070 261302.631586 1276941.686801 304524.899370 537394.430265 874131.456321 107403.648591 593957.825862 145458.377217 303186.101807 247169.179208 137158.042963 38911.386375 208046.456097 51126.946414 117950.831829 76942.651538 44520.787315 62514.900173 75053.581573 404721.273953 98011.911991 212703.933801 171230.131833 77510.891539 33184.369016 77827.921421 
471317.000000 506630.834169 302457.126664 433398.059439 107324.277394 1253967.749925 1112516.641043 410975.178734 3956436.128647 1460643.441934 396637.866217 430584.586349 632965.210010 325498.681572 1318281.181957 111051.335157 69987.887125 119336.849941 83345.138827 1325074.841053 862976.655521 1275075.423882 325491.106152 6594950.159117 1469804.542274 747124.696270 1543330.894353 266690.849467 3650659.272465 4977512.635165 412262.000454 251289.797547 420032.042325 155866.035198 988945.981710 899879.528465 1328520.813447 3580133.330034 2285669.540466 3126476.654116 873651.817336 9677120.724025 8360281.688923 3395539.261767 45902236.065397 
242012.000000 132798.386615 165152.107864 127805.902198 436832.959727 233886.471854 245267.388667 1683609.197921 343095.773939 187105.376242 103130.454588 229414.131781 86298.751258 90876.531099 148826.239825 261873.050606 280483.143280 282451.682151 2495118.603048 153850.256460 169382.611544 169679.089698 545105.517812 606416.108818 141301.078490 167963.991564 149508.442524 426366.571198 255931.285281 404806.724848 833280.842965 1090204.233494 799288.534512 2363170.562668 1409928.395012 1794922.600886 18220401.600381 192008.403164 213923.004220 195731.256971 487905.254880 382370.740597 359181.078032 2245160.946444 1166112.262584 
458165.000000 1602134.975266 258043.911936 1962251.231132 209906.328783 871629.326317 625548.769431 71330.224437 131138.294609 8055783.832604 861312.942817 224990.556438 6131031.103906 1131916.611713 16286997.724607 670045.241342 142496.381795 902376.532330 275212.018804 2846727.488362 513321.790013 3729954.656776 351021.943486 2630617.781370 1932479.138322 382682.943128 3222942.358779 285927.288795 1373968.113280 1322514.276566 226428.035713 51684.258420 307736.645871 56618.856236 126956.134022 108715.017125 41293.100106 419420.496760 86492.060364 578891.895582 68673.633665 285908.822695 207569.613070 26881.695872 68228.700073 
253548.000000 1421952.876593 1380800.160490 1114722.816519 54547.882410 463589.426869 1293403.949705 45489.310889 200435.406254 13410452.417671 8342234.185363 13168620.048457 5368454.682412 5001883.658398 10324228.705297 258027.008642 264532.759716 293455.231825 54450.138158 2455543.583627 2097378.766715 2362094.658976 133261.356007 1788222.211415 6310228.296612 6007314.377587 7130306.469764 289696.293148 2483109.348490 10599839.258838 232162.949454 229666.890865 196909.308755 14214.353081 84128.764159 256297.510600 45345.990583 1035199.928318 787280.834429 1109034.429054 49613.637075 419451.975051 1296908.485247 47084.335354 445434.347298 
```
