## Supplementary material for "Interspecies regulatory landscapes and elements revealed by novel joint systematic integration of human and mouse blood cell epigenomes": Scripts for IDEAS modeling of epigenetic states jointly in human and mouse: S3V2_IDEAS_mm10_r1.tmp.1.para

```
#count ATAC CTCF H3K27ac H3K27me3 H3K36me3 H3K4me1 H3K4me3 H3K9me3 ATAC*ATAC CTCF*ATAC CTCF*CTCF H3K27ac*ATAC H3K27ac*CTCF H3K27ac*H3K27ac H3K27me3*ATAC H3K27me3*CTCF H3K27me3*H3K27ac H3K27me3*H3K27me3 H3K36me3*ATAC H3K36me3*CTCF H3K36me3*H3K27ac H3K36me3*H3K27me3 H3K36me3*H3K36me3 H3K4me1*ATAC H3K4me1*CTCF H3K4me1*H3K27ac H3K4me1*H3K27me3 H3K4me1*H3K36me3 H3K4me1*H3K4me1 H3K4me3*ATAC H3K4me3*CTCF H3K4me3*H3K27ac H3K4me3*H3K27me3 H3K4me3*H3K36me3 H3K4me3*H3K4me1 H3K4me3*H3K4me3 H3K9me3*ATAC H3K9me3*CTCF H3K9me3*H3K27ac H3K9me3*H3K27me3 H3K9me3*H3K36me3 H3K9me3*H3K4me1 H3K9me3*H3K4me3 H3K9me3*H3K9me3 
506957.000000 132715.325869 202605.936808 193052.288570 153614.186892 66040.213837 93800.966173 209784.418922 84906.252423 45639.502380 53638.391620 110953.366936 50221.627778 77915.270255 94542.437464 39337.486841 63312.789276 64078.145102 51859.715866 17129.332746 27920.992418 28952.751904 23337.622026 11641.031145 23849.663418 38993.370839 40201.648113 32640.684582 14880.659268 20735.721718 54710.458353 85730.191827 85978.413484 68231.571500 30281.485738 42580.819627 101462.159570 21797.511660 34578.948419 35466.894751 28559.966389 12841.397158 17982.889645 37854.364049 17383.578409 
131092.000000 38922.585362 49675.987486 39359.341550 85039.085701 10473.014524 17578.659709 49827.648126 15324.244720 15458.954340 14829.154580 26384.028419 11538.842922 15928.301594 16751.714439 24931.442354 34102.278871 28299.304424 62495.004541 3052.620518 4513.327660 4060.638532 8224.280734 1524.995459 5121.010824 7308.182548 6408.655530 13140.394252 1975.771642 3323.594480 14698.246608 20292.328848 16756.205990 34683.995055 4627.713436 7578.747795 24056.697152 4393.033231 6185.005184 5489.585610 11280.802325 1698.708780 2584.705168 6541.401856 2777.171564 
146152.000000 39170.721961 67951.874259 54070.945191 45477.891152 20182.674524 28058.910981 64859.994471 96364.497017 13940.118164 18510.063300 41514.268660 14445.460703 25482.286631 24926.899697 11959.528078 21751.947110 18349.526645 15652.438802 5448.845474 9886.363156 8461.821671 7172.537226 3692.278845 7344.868061 13496.231176 11553.289412 9866.254593 4561.055202 6269.039323 17434.066083 30282.248408 25025.351515 20887.254779 9362.146829 12996.894536 32336.668860 25781.014719 45153.789402 36758.933565 30898.292017 13848.627017 19192.532328 43663.811601 73732.776727 
24641.000000 7625.382757 9380.154360 13800.145401 5528.080759 33524.835546 4550.765856 10509.968981 2599.740404 3204.927145 3010.305677 5236.085202 4158.169598 5077.550609 9874.632988 1643.459661 2097.310011 3452.689290 1555.978782 10359.557887 12620.810057 19487.058128 7538.752242 66604.127605 1396.458883 1701.210669 2836.040078 1169.883562 6334.735893 1198.286277 3244.616794 4063.945023 6142.776193 2550.032490 15113.079220 2072.775849 5510.528257 770.396135 986.749601 1683.407894 764.799747 3539.481657 575.348491 1237.407326 451.322992 
58946.000000 20414.186517 12894.202837 10204.929451 6098.268436 2506.959584 6397.664272 11107.748979 3363.807710 9418.559355 4602.517847 4647.808012 3620.184932 2808.648114 3272.357263 2111.478182 1629.675911 1445.150981 894.028431 964.400930 753.174597 749.934120 400.108353 388.841262 2286.359526 2022.344631 1928.337731 1138.396686 570.330041 1756.850413 3824.181124 3096.820660 2618.954184 1483.355811 679.004267 1906.513050 3287.419026 1173.902221 918.074800 796.693253 478.049217 226.010481 634.851332 852.879856 502.879348 
20520.000000 6112.868809 16868.410347 7305.653213 13186.882699 2439.900807 3674.199494 8625.377564 9182.254516 2460.605064 5319.031949 19699.311707 2157.254885 5923.329616 3430.971327 3794.195425 9037.148000 5149.899451 10442.102085 718.942099 1992.466771 1027.046853 1828.330201 456.814264 1076.078564 2920.639699 1482.844621 2678.563141 535.235691 847.967199 2574.748523 7191.250920 3209.432533 5743.988150 1082.062821 1620.118889 4140.781988 2616.763162 5738.001094 3543.178327 7094.367443 1263.105658 1850.854543 3935.278606 5648.084633 
6145.000000 8203.613306 2004.719066 1962.280970 1108.433742 1569.986795 816.957046 1462.826197 613.728363 13429.251782 2623.652279 990.694090 2577.391791 758.665610 994.549468 1382.514987 451.027076 411.367068 313.230295 1899.463303 633.440198 633.215884 339.816434 676.729079 1091.622176 317.280788 315.443229 174.045923 255.970562 192.249101 1901.821266 580.582759 552.236372 321.060990 462.280070 228.577509 505.688695 766.534890 259.742721 233.979121 142.146658 204.093651 96.368590 185.691194 142.209597 
3101.000000 1500.609626 1036.505540 13822.188856 758.391640 1344.027591 2402.926637 1925.742779 386.671297 981.719007 518.538782 531.760889 7416.272864 4837.533322 103733.044739 345.706775 254.577249 3451.520616 240.985838 618.752560 437.532576 5896.187509 352.121749 950.008115 1221.531465 792.922184 10811.143630 604.285492 1119.379921 2898.576606 969.496528 674.658436 9575.505927 511.514904 804.657350 1493.703124 1661.551803 168.418392 129.224294 1781.920811 120.955761 184.941217 310.349779 264.221186 87.767512 
7386.000000 2515.987353 2415.212442 8937.867223 2109.934930 9942.101541 5307.495248 3892.440794 1079.552913 1173.263900 850.480211 1160.976782 2997.317603 2863.997185 13640.681075 684.370486 694.856634 2655.953856 720.225078 3443.126429 3259.677934 12754.346152 2875.342041 19285.357716 1878.302390 1773.934479 6046.817257 1557.203895 7436.828232 4947.543813 1310.930795 1297.582180 4735.346193 1204.746687 5496.754289 2831.642490 2581.549853 344.795034 358.047770 1380.199780 376.414868 1467.014877 798.142303 631.100589 233.054387 
1363.000000 569.904784 913.231418 1029.063080 1391.113069 231.249578 442.963366 2278.011548 934.346898 417.467745 396.690542 828.022918 412.611972 688.750696 1233.140077 607.451482 935.653809 902.360117 1953.111943 108.937418 159.324139 196.673174 250.120364 69.911844 191.359205 300.716048 354.756083 453.721296 86.719803 224.240283 885.811684 1539.804727 1717.646879 1935.101890 368.580078 723.642585 5927.072620 331.889223 619.453705 712.554008 1017.262620 171.601019 312.081154 1349.409950 1035.394671 
2001.000000 5254.323860 912.833688 869.178753 418.636548 392.493483 294.882731 2511.122190 230.007181 21785.351685 2129.823274 633.110097 2423.637698 441.283980 595.133778 848.078757 232.601366 197.396770 149.836872 1112.547328 217.810134 219.769107 93.587915 166.191406 700.794718 163.675917 155.255628 76.926137 77.009618 91.429192 4437.627772 1327.959476 1171.000482 654.119111 492.267832 425.976081 4722.699303 498.476597 133.059253 119.148729 61.652201 60.778719 42.936297 361.479603 67.077260 
1903.000000 11444.630500 1085.259348 3809.891998 403.410444 179.734060 212.925142 9604.514235 196.988947 101859.357180 6685.163602 953.236788 22303.074121 2334.227976 12933.359495 2201.407097 301.679537 875.314273 162.534284 898.121521 139.446412 380.154222 54.843969 51.015619 1101.020211 169.357813 461.972354 67.629168 33.651256 59.760306 45220.681332 6122.064171 21477.623784 2567.836725 961.899302 1266.165869 77516.406065 992.420600 153.830968 414.130333 62.875170 31.377993 35.889554 1203.050716 58.597567 
3447.000000 5467.155071 16788.203629 1248.279285 915.820101 462.658836 838.038425 1489.506495 562.010367 18647.526018 32909.333910 125910.715397 1829.248831 6237.779539 679.051094 1301.733301 4632.450688 371.114298 336.814706 826.358258 2267.362149 214.645148 142.531087 130.714825 1176.623509 4310.194665 371.328670 261.851154 140.072783 365.167869 2130.887188 7685.689760 629.358094 452.313339 234.383976 442.337314 903.166784 884.484632 2783.262788 234.645706 175.179407 99.365953 156.362435 274.618329 182.847576 
2675.000000 1688.947851 1115.496656 5135.284450 620.550735 1712.166769 8422.863308 1738.582064 286.790194 1509.686375 715.743208 713.105945 3176.750301 2066.009002 15045.144218 369.677169 261.549520 1247.695308 197.966131 1007.796019 688.929218 4697.372833 430.177069 2463.234982 5679.582057 3456.411831 15693.790480 1861.688888 4480.364894 38771.942240 1095.208182 741.940811 3423.447810 445.563671 1142.421140 5538.693045 1494.520680 166.764467 120.877209 606.430276 85.436085 223.721152 827.273327 211.048724 62.193029 
902.000000 3756.092770 519.852317 4590.794017 210.857934 578.852855 469.206081 1000.620347 178.495884 19786.871958 2375.194668 461.293215 18816.786464 2562.956465 38192.029545 887.214983 153.869874 1026.697766 86.525057 2414.241440 401.504960 3108.142912 160.364535 586.284843 1942.918945 290.477143 2472.041210 126.488958 306.889047 435.241312 3735.046166 660.120586 5235.634011 285.715931 711.475530 583.921350 1645.603314 787.391070 132.746431 828.959358 52.780899 137.141380 88.447427 239.823912 85.045469 
1154.000000 2287.047535 649.057432 2691.393149 275.328627 1848.641620 939.171253 532.350635 388.749805 5885.699255 1306.012856 530.326271 5597.289196 1515.458368 7854.294352 506.978950 182.176039 630.791630 96.040130 3597.917555 1174.201291 4002.280386 488.030947 4106.923664 1869.600995 565.112966 2164.344877 238.753040 1558.634152 1245.734192 1039.956804 341.374739 1269.162744 147.176230 887.439110 465.970767 343.871275 642.281799 247.964067 886.920403 118.479216 693.130000 324.412672 207.330370 248.190011 
3870.000000 6693.322153 2472.495830 2973.801217 1053.034693 3154.255325 2067.165960 1860.091066 1248.349055 14504.741608 4164.214330 2027.093217 5096.845700 1904.084515 3031.104382 1717.224995 752.485681 812.037834 345.292585 5149.521567 2153.648294 2492.226981 909.251720 3305.596894 3318.846698 1337.464796 1562.118336 582.125005 1630.933881 1626.478518 3103.179864 1297.731982 1460.449080 549.729550 1562.359870 1000.621629 1174.580633 2074.276453 892.514154 939.462351 387.913366 1048.129004 601.259320 646.702324 691.986941 
278.000000 505.562233 178.222448 669.659307 100.106846 748.047779 1026.816045 221.006178 77.974159 1382.220558 351.930052 190.470123 1276.782962 463.048751 2340.085310 177.613154 70.414704 253.514925 67.372276 1181.647122 489.096914 2170.444626 302.854114 3068.117402 2026.967189 723.635987 2440.907889 354.213329 2484.357289 5652.222879 389.345269 147.289132 554.192509 88.396702 605.739762 785.096318 272.983759 134.680950 54.422885 230.142914 35.009957 273.753304 254.173208 65.813249 61.590824 
38.000000 6.898794 22.951725 22.017511 14.513753 34.334312 18.023313 159.821880 13.588028 12.498488 5.463059 32.371653 4.813997 18.635847 37.477284 3.738276 11.082915 14.548607 25.816267 7.183278 29.285930 23.045761 10.278528 85.260665 4.487205 12.975105 17.058161 11.834922 15.807299 29.405658 37.608628 138.199316 124.118209 96.648777 197.672607 95.670612 1019.533903 3.037178 11.536186 12.089424 9.840062 11.122798 9.885800 88.029489 21.521987 
22971.000000 8392.724778 9767.006918 13027.501054 6648.480569 3780.040639 15894.076935 11855.850947 3328.373016 4161.668784 3630.914492 5981.644033 4745.168122 5351.252575 10062.847056 2340.602607 2864.564712 3941.836171 2242.915072 1381.117615 1634.915502 2411.974086 1212.432439 982.490629 5920.693314 6682.240124 9405.158897 4848.795733 2781.334464 13614.693016 4338.305175 5088.117403 7029.432429 3613.704359 2076.490510 8260.261344 7615.511357 1160.304075 1426.712370 2042.854667 1123.549054 645.189757 2465.250001 1855.079412 675.336519 
9312.000000 4368.098537 6061.020669 4603.389405 3161.511210 4677.724399 4361.562691 4103.498898 5124.403080 2536.744718 2943.100772 4939.327824 2176.767124 3052.565432 2894.043655 1479.006539 2088.201697 1587.274029 1145.077544 2390.020658 3142.570515 2410.684926 1610.837720 3218.625848 1953.910278 2794.517802 2140.400848 1509.831095 1856.261332 2518.099915 1891.900005 2684.848868 2065.294459 1419.665341 2070.701286 1952.306623 2015.144879 2391.578867 3224.336801 2620.626109 1763.665479 2500.161550 2372.234520 2313.144430 4100.606913 
264.000000 545.313583 182.219741 2013.992892 98.642572 502.218770 190.221867 197.107246 228.415868 1692.033639 439.562303 190.516893 4792.173107 1409.062513 20548.646022 199.691434 77.679188 697.731315 65.751215 1252.211740 368.289439 4331.046159 180.261791 1335.419578 429.671336 141.580480 1510.532158 76.691420 393.293051 218.244462 446.106538 152.617361 1594.253205 77.496844 387.467268 150.992498 220.608977 478.232233 172.871632 1453.748536 92.041815 417.455025 177.632174 184.657644 340.987535 
11446.000000 3204.179394 4674.459209 4062.522052 5006.408352 1341.540569 2010.875516 8652.992826 15321.033041 1216.979745 1314.272513 2594.255723 1110.514400 1697.794126 1990.396820 1382.437222 2061.333455 1990.690922 2904.258092 360.114027 591.838191 600.926004 693.293726 259.352761 544.707834 865.290419 864.610710 1004.549128 322.454872 489.008861 2460.324320 3622.181246 3241.355782 3832.792052 1085.255942 1600.203986 8427.100240 4156.279575 6665.730333 5805.150725 6467.741736 2063.710201 2976.513411 10770.946647 26355.727978 
1687.000000 605.495508 2392.582709 1308.511247 620.092636 3649.809014 691.686770 866.248316 252.875095 308.654775 892.480620 5032.423732 470.616334 1794.109878 1339.231494 217.440389 746.363719 501.745477 332.523730 1331.824194 3831.332385 2948.779518 1306.770684 12408.718231 256.518713 912.534515 616.309671 265.628901 1590.496648 449.532402 314.647274 1160.919881 696.798967 335.214395 2108.287610 370.029720 563.666158 88.269934 365.556107 212.858898 108.062945 530.894157 110.880839 140.506303 70.282451 
24534.000000 8013.992555 11843.556455 9766.411550 32984.408054 3204.992307 7676.622688 11794.726215 4579.622967 3497.888515 3926.020198 7684.541741 3171.609010 4778.864820 4973.545686 10675.559783 16033.795192 13213.120115 48628.633846 1065.140460 1632.684729 1408.639172 4446.693153 602.117560 2570.675823 3757.343339 3290.871062 9179.750396 1113.018553 3388.525213 3820.833934 5757.183423 4881.803366 15735.990939 1584.510431 3823.637123 6714.903136 1474.069238 2295.301863 1956.544542 6405.548316 702.658762 1507.072397 2241.597344 1268.295519 
175.000000 304.043075 85.692813 1765.332366 34.079397 208.621356 785.177417 110.505645 30.193900 928.968862 173.570035 81.560272 3314.098843 898.884613 21228.395234 61.331700 19.397344 365.830946 20.888631 449.723182 127.547498 2332.197871 53.336160 466.875714 1343.537130 407.089574 8405.317108 156.026659 973.361435 5034.897860 214.118651 65.823253 1226.269807 25.811213 146.016591 516.466313 113.402595 69.208503 18.770105 330.537487 8.248113 54.916695 128.218625 25.796044 26.725468 
1393.000000 2082.786606 922.398101 1107.931458 883.462280 977.912298 1405.183096 777.960201 987.160401 4693.385058 1490.530025 773.767887 1661.674304 743.858622 1228.180371 1246.665425 578.652943 680.985991 715.197108 1474.982180 696.792652 860.647429 607.563956 978.217818 1974.916537 893.455615 1201.136532 815.546226 978.197467 2121.441831 1167.167786 515.628636 655.914965 497.828252 553.811587 851.020484 554.084955 1462.238337 716.949354 827.242828 506.502637 760.084491 845.078833 542.159918 1256.356334 
167.000000 79.342669 189.847503 66.273164 67.916079 24.136909 30.971380 339.084396 598.694986 150.767038 149.989461 742.216971 36.441950 107.702718 60.023354 35.663650 76.178926 33.156886 66.566842 10.725398 29.015285 13.415869 12.511965 21.578439 14.319611 39.810750 19.761401 20.778768 7.034169 22.936900 195.106919 674.762014 199.222315 153.189048 53.852169 80.309482 1335.095614 325.303408 470.512085 209.074488 276.459649 76.971037 98.301800 940.238826 3328.332669 
165.000000 493.074763 175.620967 181.530510 119.175074 97.710853 114.878975 367.634260 79.730656 1970.302161 560.002468 277.879403 618.944242 221.365491 306.481821 369.005933 122.693300 120.690592 146.665673 322.176318 128.689505 135.407568 68.328605 111.492784 338.627322 134.177588 141.833034 79.551319 81.917598 157.133165 1139.038758 396.364496 450.378359 266.778535 207.701641 276.254094 1187.242419 305.289670 97.075667 108.184686 54.645995 63.194954 52.505553 162.275912 83.080633 
748.000000 843.793679 527.657410 513.368956 243.746895 1200.240193 204.640849 948.868633 658.082576 1489.833087 703.805123 511.157791 649.025323 391.375135 484.471717 298.806991 185.114603 180.296092 110.898985 1138.483606 817.441817 860.825315 394.245593 2750.445746 247.400820 155.358032 158.425375 74.548335 336.024196 94.010956 1234.166421 698.381600 674.277151 302.761028 1403.066020 275.335556 1774.599940 817.527502 493.698216 481.744685 230.873832 978.077434 179.538221 708.724712 907.180351 
1053.000000 976.878929 3574.645916 427.926885 623.517462 258.324772 288.711682 538.776089 792.671187 1820.169081 4079.867125 17051.997402 439.237039 1440.863999 248.040061 565.046770 2169.647275 260.847312 544.416438 358.811063 860.972340 132.824513 140.130345 145.817371 308.056864 973.757470 136.988344 193.962782 89.677126 135.753022 489.831046 1858.931431 227.331273 330.375893 136.464774 159.073069 351.630038 744.608278 2763.010758 329.821348 354.736653 207.915162 205.110271 415.195201 960.386759 
212.000000 1418.441270 1527.095452 723.813193 74.343093 43.286031 61.495608 671.065406 41.108672 14414.585978 9865.968107 15969.528935 4565.466302 5469.716991 5725.336170 544.015657 464.011491 241.819209 61.623305 285.916907 293.959851 137.845229 17.404226 34.251193 411.005176 492.760267 197.149087 23.790137 19.086999 49.606171 3989.830852 4990.827915 2786.450826 268.469472 118.167977 206.839580 4349.685483 280.312083 304.923141 114.354586 17.729397 11.624199 15.183329 130.162499 36.555082 
542.000000 401.483489 2872.784902 714.062008 155.790925 414.900296 508.025230 324.547163 101.159404 486.343620 2552.034233 22491.880154 509.668325 3416.287266 1675.956514 109.284062 823.824424 208.065036 72.032661 333.574109 2632.899545 533.282646 115.490690 639.234215 380.317092 2459.732737 743.813657 162.899203 275.317926 822.385602 247.764291 1717.851212 451.975340 104.678461 232.552291 347.419164 276.885975 70.186727 525.052602 144.565919 35.884526 90.098130 93.179552 67.376399 53.553024 
52.000000 26.090295 26.948750 28.158781 69.527967 21.377323 119.255518 31.117934 12.662349 33.886461 17.459563 40.708085 18.319742 20.630076 37.885515 50.770750 41.004235 51.595795 150.568410 19.353731 13.999466 18.003436 50.713942 41.607896 81.041620 77.338695 77.305805 190.147812 44.415446 480.777616 20.391407 18.621529 19.943062 53.958656 18.772516 80.039903 40.236410 6.866417 7.129907 8.118780 22.791257 7.148031 28.048724 10.838426 16.914175 
62.000000 76.166578 36.652541 37.844901 553.226184 10.624830 18.789641 60.533596 13.811338 434.912922 81.933277 65.115128 126.172517 27.867821 83.002613 870.299191 358.349071 438.484200 6653.207049 18.802812 7.607514 10.267107 108.960106 14.489663 21.189159 11.054694 21.785345 182.170184 5.822714 32.767002 261.923476 51.242330 83.259078 642.592212 14.453325 18.950586 210.405564 14.014873 9.382521 10.968019 142.056136 3.665945 5.436729 11.448749 17.786506 
1885.000000 692.276279 923.547960 850.020113 4438.035208 292.447556 1286.826116 1004.247156 388.397909 345.905093 355.079614 617.843157 315.000801 424.121154 517.597507 1606.759926 2156.093749 1883.578738 14284.338625 113.228014 154.615658 146.801521 666.559523 76.530762 493.729832 654.022137 652.920430 2082.373798 218.868024 1314.990454 363.721934 496.692067 498.788364 2150.858373 164.938455 773.239481 684.259381 139.010583 198.998728 188.647471 949.254069 69.219666 269.494955 214.385866 132.150588 
21.000000 55.813328 11.281788 93.137342 64.128168 4.143696 2.630511 75.490046 9.553410 357.406884 56.815716 26.293911 481.847744 91.601282 999.321853 406.447946 55.395699 618.267711 593.707975 14.522470 4.296994 33.810970 14.854903 13.093878 9.330406 2.358749 18.731199 10.270224 1.767455 11.593666 453.006428 66.391371 707.031854 605.420227 20.007263 11.988885 709.565094 30.554781 15.544156 83.586093 29.677634 5.723572 1.971734 43.196354 37.030915 
120.000000 387.811896 109.889932 645.964903 74.001550 43.198864 41.645936 781.543209 74.981598 1693.436488 397.027695 145.823784 2438.567699 774.588081 6508.017545 287.976129 70.914037 403.740402 105.313069 153.241458 45.799690 334.959570 21.257693 45.393868 116.057378 47.508111 287.430935 22.191355 15.085590 40.408537 3023.610055 784.447097 4526.251606 654.291937 275.930875 263.529181 6913.734074 279.214952 75.466404 392.929246 33.422756 31.345988 24.239720 495.420518 93.100478 
985.000000 3194.389439 1101.154917 10359.776067 228.537254 131.253136 180.492225 5725.435534 111.387347 18786.244901 3611.072268 2146.401607 33301.235214 9624.148480 132479.331031 725.786925 290.161772 2319.607782 84.298993 398.472720 159.154611 1386.638931 38.839822 47.404071 505.369537 223.677951 1836.554185 50.920698 32.064776 66.465675 17479.681825 7464.083999 57573.900207 1510.548879 750.470668 1000.630102 51996.337498 359.709747 144.724709 1090.778379 34.956209 22.023631 26.095600 740.968151 34.700910 
35.000000 84.066031 64.531426 201.602381 8.393886 18.717165 49.066232 23.311928 4.461300 628.174767 135.019865 230.220869 680.355176 595.917544 1979.071586 24.747831 18.039708 57.955553 16.152464 44.131583 51.312331 144.570689 7.934493 35.377389 248.063661 114.343178 444.782372 12.317566 34.039638 182.117334 89.265984 56.513880 176.956977 7.602054 19.644694 46.309837 39.008046 9.620850 11.341804 36.712000 2.143879 4.452580 7.987645 4.029027 11.575706 
```
