## Supplementary material for "Interspecies regulatory landscapes and elements revealed by novel joint systematic integration of human and mouse blood cell epigenomes": Scripts for IDEAS modeling of epigenetic states jointly in human and mouse: S3V2_IDEAS_mm10_r1.tmp.2.para

```
#count ATAC CTCF H3K27ac H3K27me3 H3K36me3 H3K4me1 H3K4me3 H3K9me3 ATAC*ATAC CTCF*ATAC CTCF*CTCF H3K27ac*ATAC H3K27ac*CTCF H3K27ac*H3K27ac H3K27me3*ATAC H3K27me3*CTCF H3K27me3*H3K27ac H3K27me3*H3K27me3 H3K36me3*ATAC H3K36me3*CTCF H3K36me3*H3K27ac H3K36me3*H3K27me3 H3K36me3*H3K36me3 H3K4me1*ATAC H3K4me1*CTCF H3K4me1*H3K27ac H3K4me1*H3K27me3 H3K4me1*H3K36me3 H3K4me1*H3K4me1 H3K4me3*ATAC H3K4me3*CTCF H3K4me3*H3K27ac H3K4me3*H3K27me3 H3K4me3*H3K36me3 H3K4me3*H3K4me1 H3K4me3*H3K4me3 H3K9me3*ATAC H3K9me3*CTCF H3K9me3*H3K27ac H3K9me3*H3K27me3 H3K9me3*H3K36me3 H3K9me3*H3K4me1 H3K9me3*H3K4me3 H3K9me3*H3K9me3 
705079.000000 193316.100653 290910.761738 269344.699566 216463.362360 90784.187102 139698.187113 335399.584967 176382.606779 70744.655347 78921.945173 171289.222249 73603.210945 112746.454338 145536.643328 58307.777570 95081.928089 88406.314817 81354.473378 24381.726141 40304.375003 43351.869683 32319.496828 29723.796217 39020.460155 64434.511251 60418.361267 49895.161323 25719.140225 49872.785763 91625.717892 140930.897595 144679.039450 108647.847940 49798.870305 71470.492295 208700.977897 47147.273148 80287.006561 69225.238619 59273.598183 25296.057592 38432.402811 91047.070535 96172.068825 
68602.000000 23065.437053 28970.441166 32069.778243 16085.008740 144296.220744 20748.734026 31596.987411 7293.663116 10512.584536 9711.483308 17953.089943 10696.205580 13658.537433 21561.904261 5341.180462 7296.894755 8079.606269 4928.242068 50881.284099 62187.840053 74790.732516 31757.793595 516581.817390 7176.104234 9701.219368 11118.084107 5581.378621 47913.956353 12237.175855 10505.335907 13636.839311 17147.248837 7842.457932 77542.694419 10421.228744 19530.641309 2367.351749 3571.898973 3830.576306 2220.304981 15682.231956 2819.025661 3795.294955 1737.983011 
34775.000000 10317.992925 16281.154712 10797.266173 9389.435578 3699.680611 5735.872443 21681.099112 76610.733835 4108.291698 4853.932610 10635.396629 3172.447735 5118.044391 4559.326647 2741.053957 4488.212987 3352.513624 3015.254399 1059.540647 1769.789341 1464.412324 1256.576401 745.578083 1667.383636 2766.689054 2167.320247 1900.863704 850.703904 1376.663112 6442.475687 10136.140552 7379.103766 6320.014929 2641.653001 3971.813637 16344.157093 22752.263574 36037.235280 23829.836278 20762.419973 8269.058309 12665.695044 48703.783257 187588.724571 
102510.000000 30229.587659 53469.051111 40845.559544 93419.937055 10333.668864 28535.256090 50987.030436 25491.945208 12099.223843 15794.524277 37260.173923 11915.487426 21784.139597 23303.468059 27375.800284 49941.131395 37927.548085 88310.679146 2861.881089 5487.052620 5143.834990 9798.871264 7116.466197 8845.686704 16146.539035 12006.665795 26978.727084 3398.789125 13292.391045 14860.437156 26832.770495 23062.879021 47206.871748 6304.810373 14643.895832 33783.200872 7232.785806 14772.261955 10733.562817 24201.412441 3033.848541 7695.552518 13147.234381 12560.892814 
18336.000000 11909.018302 7894.892721 8706.413577 4788.590802 5915.379982 34437.572663 8233.191091 2205.893483 10790.141761 5016.933881 4913.955502 5449.185384 3795.300159 6043.050070 2999.463817 2280.167427 2262.447062 1602.480674 2528.190861 2583.589715 4126.907855 1385.121644 13171.168830 19780.175171 15455.113417 17086.377363 9314.070022 12082.647649 81381.314757 5308.708124 3617.790913 4663.369322 2199.624955 3613.008104 15772.797552 5039.686265 1319.500593 1148.394135 1097.125889 724.245760 715.932380 4405.591386 1051.582717 602.687838 
6485.000000 2287.582452 17700.305550 2432.344007 2088.683682 1027.842023 2004.182936 3233.057217 1748.094802 1129.941522 6393.677940 59950.008378 828.451947 6665.681918 1356.577776 744.320942 5642.443960 848.605875 882.106659 336.579852 2774.460031 518.279380 356.109957 480.718226 734.777574 5483.813824 923.775248 720.141115 424.787826 1173.718437 1124.202744 8935.186690 1370.028241 1110.448640 605.890249 1114.322441 2077.625877 594.839638 4968.483356 675.039952 593.808457 282.107672 499.135625 966.919296 1158.379881 
1209.000000 6886.343098 574.221378 539.947708 427.941481 36.155608 3064.914666 527.568455 143.873336 45653.420316 3268.776849 396.862810 2987.140559 261.172131 421.892889 2333.236791 236.634494 188.769223 247.916737 144.263667 21.745481 29.161372 11.098984 1141.182304 17350.801909 1587.765027 1375.353390 1216.863480 138.807710 11590.235309 2787.038421 262.488450 311.752174 204.645322 28.834757 1317.439073 398.028467 805.772206 86.474623 65.837362 67.470537 5.798363 425.741458 65.672099 46.502616 
3242.000000 1379.106678 1584.128187 3317.736368 827.036666 14467.258215 11142.133782 2344.649721 474.093703 789.124049 670.270191 1128.401422 1402.814075 1625.905735 4521.067306 345.673272 416.603459 911.688507 278.647121 5921.942497 7254.690528 14325.004836 3777.258750 91535.993707 5115.819083 5370.602745 11112.606951 2724.554393 41500.288826 55482.351887 983.175058 1183.430265 2583.060142 655.117771 11264.463192 7688.710744 2132.068149 192.195775 242.696807 533.482283 151.780691 2329.670332 1487.630949 405.250183 159.199944 
3157.000000 2463.320324 2274.147334 24227.888311 963.856818 683.348087 1706.004387 21957.739589 531.758779 2851.352485 1830.821958 2297.763600 19309.436830 17602.457130 266106.249983 755.680029 723.480296 7196.031017 362.237096 477.806662 494.221942 5525.686436 235.073347 376.119057 1322.230982 1205.984524 13133.868271 533.949857 431.003238 1472.417041 17233.294321 17487.973537 178626.445732 7350.517310 4915.338800 10028.158371 222092.052957 408.211192 416.949264 3906.140966 200.055587 134.105135 297.851864 4128.232884 172.524528 
5356.000000 1890.573957 2517.635248 8647.633940 1604.310425 1722.300220 7040.553768 4346.876180 915.252487 914.040346 892.511696 1733.944416 3131.986644 4026.335789 17045.758419 551.673388 769.560766 2615.523412 592.054152 602.268511 859.445171 2849.107127 560.380806 1160.799246 2561.263933 3426.970926 10987.296950 2175.545501 2560.090378 12201.120507 1595.096850 2080.458024 6774.530716 1374.736981 1516.990664 5946.695643 4492.568153 308.979467 451.323504 1532.163921 333.735383 331.919153 1265.363249 805.789295 340.652337 
3539.000000 1541.805879 1685.847148 9853.916848 869.472677 1331.226644 21957.385449 2515.795241 464.807853 882.166128 746.458839 1167.347505 4215.909012 4634.160492 43502.382318 374.060839 417.305070 2478.311278 279.165491 572.787287 646.517065 3567.565579 343.905231 1039.650913 10021.210018 10797.774476 51758.286334 5346.817978 9003.058480 181308.413349 1106.956878 1239.261975 7268.525728 677.514010 1043.108058 15868.887248 2214.314546 199.194907 227.491970 1393.100933 145.591161 188.527551 2834.685784 374.675156 136.547434 
7366.000000 11270.115646 3610.995231 3100.577006 3754.127964 326.651707 25835.749652 2976.659458 1059.565854 22844.836165 5333.023598 2449.799043 4853.939668 1494.603319 2056.416363 4871.999361 2082.220452 1586.786883 2716.429148 402.670512 156.089963 248.298590 175.500458 6762.669118 35101.600531 13169.204373 11069.480826 12681.812206 1193.666438 129574.872335 4541.139775 1471.146206 1557.343731 1607.835004 227.634095 10034.975044 1753.859683 1450.365730 628.632901 439.594136 662.378982 51.225171 3827.921595 435.422396 300.585036 
1280.000000 8527.315848 877.484351 6976.176128 505.513583 129.668840 581.928890 6350.015785 206.626217 80751.928217 5765.171462 806.363546 39255.799408 4988.610671 63826.698738 3095.603206 380.127897 2847.303015 294.965161 528.584850 99.232094 945.471528 55.106904 681.913005 3776.340472 426.136585 3288.038202 255.352613 70.274904 436.396684 37406.918511 4427.090279 37410.686829 2658.749084 785.679008 2797.155426 44281.842723 1257.537334 163.037072 1211.036282 100.662163 30.843677 106.140191 1089.644909 63.892346 
1379.000000 2610.767851 671.195355 1832.469343 401.928611 164.678450 1666.247752 3400.575161 174.289216 6250.802301 1328.829800 455.678751 3659.473086 928.055446 3540.525076 758.569236 220.176054 532.239289 164.521441 179.430748 88.504049 349.769239 52.790926 1178.466924 3159.827865 858.158096 2182.414423 507.076000 208.204275 2831.570562 6272.591665 1744.893191 4677.147397 1040.553977 439.189310 4182.254311 10794.593008 307.176814 102.453322 239.368695 63.146299 39.292692 215.312061 455.838359 58.896874 
592.000000 5804.266046 437.349716 322.745030 297.496485 17.069792 457.879627 1051.121258 90.529104 71737.185169 4229.305653 452.980936 2788.758113 255.791354 315.930709 2582.993005 241.296298 180.873469 256.931951 109.465960 15.073786 16.591122 10.277627 496.564382 4225.497713 358.778258 270.886729 276.708903 13.139089 563.275857 8544.224414 837.525823 735.742395 616.691144 47.568322 872.846919 3045.031931 832.776914 78.453834 55.332400 57.305516 4.372685 78.259828 186.343598 32.330601 
2413.000000 3811.758505 21502.660611 815.956622 881.372648 426.022920 1315.455260 1153.935220 416.054525 11046.709538 32375.159906 245707.762265 1068.682717 7649.645490 474.475454 1426.049412 7563.903452 309.792882 510.936719 321.566845 5373.135955 226.304665 112.783038 1366.652045 2524.892879 12232.396648 496.632083 548.411965 263.404518 1349.837422 1532.586403 10969.496100 492.847968 446.669571 254.085393 666.989041 778.446357 532.367351 3847.757776 155.550571 182.772131 70.941457 230.375585 230.419720 212.264946 
209.000000 1655.609845 1382.440498 517.186265 96.803306 34.280837 253.504268 491.508075 107.307617 18523.568163 12365.531363 15619.019326 3567.224047 2835.921336 3076.385182 736.914614 635.141713 288.745590 86.168652 170.940098 202.725547 90.049566 14.408729 110.851029 1877.427168 1096.702310 766.065492 137.249856 69.308276 682.466555 3583.647726 3312.577957 1613.392358 283.095721 67.537599 561.578112 2134.361406 341.268262 456.940385 444.220695 56.617563 56.374057 176.653796 271.013678 310.060769 
2273.000000 656.651786 1253.618965 883.075076 2064.298388 253.090604 585.413157 1382.463454 4347.201664 264.576218 365.961411 916.570815 257.994936 496.609069 466.282896 594.625010 1185.127780 816.927427 1973.222907 71.593509 129.200734 110.799811 233.668906 335.492553 170.850959 343.844427 238.041237 559.056437 69.758463 198.907245 405.162614 741.671107 594.969480 1248.521553 191.163563 360.424952 1101.260007 1262.484736 2437.359028 1705.686858 4020.637688 497.439670 1145.917948 2648.908173 8734.650322 
11186.000000 3542.918008 5980.537808 4623.148916 19057.027288 1179.682116 4610.598473 6129.549290 2841.845816 1543.997713 1914.613292 4294.943536 1431.274919 2508.305321 2759.734863 6043.599156 10333.323422 7887.404399 33623.336929 344.899712 613.707900 618.895710 2034.781229 1155.190909 1589.276567 2570.004491 2022.484955 7616.185943 550.959511 3404.441226 1903.874631 3225.762510 2910.142103 10449.583219 815.820294 2660.987758 4472.758561 881.093558 1704.387923 1241.055226 4938.508396 337.941350 1189.088027 1595.098835 1392.565941 
1448.000000 567.839931 4523.597310 855.246005 434.906810 4377.655534 855.051289 874.993778 255.037331 311.631346 1988.944706 21217.290898 331.441843 2691.875866 705.904843 159.787275 1138.527868 289.320132 208.256635 1805.851431 12857.028192 2874.503762 1479.090889 20877.700880 351.992323 2855.347030 594.198835 275.201418 2806.499100 964.810806 336.536816 2617.567719 567.253714 305.828001 3095.359256 572.835505 692.690859 95.980674 843.157327 167.046114 98.411650 829.329276 164.389161 186.603427 133.325548 
1354.000000 2306.154058 827.332484 11811.007673 342.634808 403.928425 7563.722522 1319.070393 184.100223 6910.565237 1461.229320 762.029816 14773.653781 7180.474259 139710.909525 623.304774 218.256066 2891.632474 122.563082 642.673289 265.833058 3712.182176 110.532054 320.491234 11793.260948 4838.939561 67036.147377 1933.324041 2732.835527 66169.454679 2141.722172 818.068158 12502.646177 352.200770 478.848644 7376.193472 1756.287033 312.210586 125.555783 1641.154493 59.954074 63.672587 1075.989786 198.810702 72.705839 
566.000000 272.986602 413.794120 2152.799645 161.986366 1498.204833 5655.308918 622.955631 96.900065 188.224141 216.289303 505.426454 1139.530138 1763.135928 14447.201699 79.574778 118.899492 607.676191 74.693907 716.339004 1003.306872 5564.991422 422.352271 5168.132466 2836.001030 4191.584388 20762.235432 1650.876119 14957.620253 69505.727319 313.469495 461.658596 2563.144622 195.590780 1727.650334 6074.262433 911.906092 46.418572 74.606302 397.853177 34.537337 273.280516 960.424112 125.040452 44.093046 
849.000000 489.238420 3824.916412 1207.547976 246.891574 368.006425 2396.065838 573.719691 141.844995 430.690352 2402.537310 27791.008735 658.151098 5932.431773 2757.006215 147.317536 1085.092755 352.779319 105.371193 188.469184 1824.125067 612.234355 104.863522 467.454844 1468.705322 10966.454831 3454.490838 690.840816 1181.622694 10451.332510 320.984950 2734.050824 944.353115 178.145427 273.465633 1642.443304 517.687142 77.775603 651.437876 214.917906 50.985603 69.166849 382.601826 104.152599 63.804318 
963.000000 793.766625 588.384080 2201.267992 618.760250 296.043819 3143.924272 1890.430803 181.750266 1009.628004 514.863150 493.043112 1535.915410 1335.859929 7868.217824 534.528418 405.560481 1294.682696 586.895064 165.330910 167.087488 922.647937 137.916382 462.184887 2733.504897 1988.749534 6829.219526 1855.543885 1023.946775 13008.339329 1617.539200 1180.677026 4642.617506 1147.168501 592.549207 6517.434152 4849.848975 148.989647 122.234662 410.152249 140.537709 56.380250 584.039411 366.730559 74.672131 
1994.000000 1272.510736 1058.567368 694.194116 6537.731883 82.974888 2574.271825 1069.717266 430.430360 1232.837914 713.885499 761.975223 431.744440 364.338600 394.484755 4134.898282 3562.831158 2181.104714 26071.398873 27.272190 33.793774 58.455357 134.620491 1737.038639 1953.956062 1497.447366 936.478027 7686.458932 154.963554 5582.182391 707.705729 565.928425 467.415606 3404.515644 78.951684 1495.619275 819.500202 274.658473 257.938230 154.848415 1496.666318 21.787891 620.761415 242.037055 170.119398 
691.000000 323.362345 3036.085334 224.526303 223.652760 83.156781 131.040844 434.589454 2110.165750 216.077314 1489.649654 18599.032051 106.424604 1013.310438 110.680180 105.038283 1004.909580 81.954006 109.568920 37.326405 394.993505 33.865461 31.348862 44.511505 65.157696 590.168960 51.681353 50.129750 20.394348 59.346293 198.435403 1953.711565 153.816026 150.861610 59.966240 92.134234 345.800846 929.990396 9136.738390 688.076115 715.959835 271.977494 402.570106 1462.071040 10061.348896 
667.000000 241.576322 1137.504212 313.726909 742.745126 115.602513 313.194853 788.152054 223.576877 133.552600 428.864226 2835.124554 114.345301 524.964296 219.809824 279.649685 1342.545023 357.545267 973.035676 40.411174 182.584082 66.289732 130.840993 57.964903 120.528927 549.179700 166.379678 373.745090 69.690766 240.783936 280.764779 985.318556 441.392870 844.729743 165.725268 400.469861 1552.861927 81.687518 330.690674 130.909982 250.191551 49.646462 117.853289 427.722103 189.096609 
90.000000 55.488226 140.929909 65.921451 85.829618 125.315100 752.159035 66.448909 35.815095 73.148248 89.900646 453.931202 40.810322 125.167458 98.634428 63.705775 85.616335 51.808451 167.207935 65.479143 383.699390 142.911662 47.064837 662.998146 539.517362 1284.780232 585.132011 834.394109 854.037711 8483.624130 41.923874 113.432213 69.560723 67.673533 102.063227 648.450287 92.123711 22.789048 49.350642 35.388896 26.125274 76.396641 310.739703 35.513880 76.294540 
277.000000 697.255736 942.737193 89.237981 463.296961 19.200723 823.966871 252.412163 60.238321 2624.209819 3165.154017 7544.869630 197.855927 278.803302 64.424930 1094.684849 1107.098590 145.224577 1307.454750 17.661173 62.866661 9.856483 28.724968 232.892520 2310.588845 2793.557872 260.939388 1427.828733 49.429320 3539.926902 544.454501 628.462158 116.220155 497.170356 24.388087 754.829551 455.438641 145.164252 182.984828 21.464018 122.427965 5.646999 193.032863 65.563701 35.761871 
513.000000 640.647827 2449.987721 3752.509959 168.533705 133.027646 875.214711 2823.775156 90.403708 1364.046656 3469.385755 21113.236540 4568.738931 16930.804722 40147.654269 214.498578 811.418922 1198.898273 81.292341 139.751741 655.500195 1032.944052 46.016539 102.710767 1043.351648 3696.760860 6948.845337 277.126597 278.410881 2977.481540 3252.491473 12640.708788 21880.674649 1020.437464 722.171181 3441.607567 24513.034723 109.446790 437.954660 669.316555 35.764059 25.245066 146.241727 530.771846 39.631158 
35.000000 17.453394 22.815868 207.777522 19.662275 50.734426 28.338750 137.223957 10.557709 34.438764 16.856743 36.666802 154.057214 208.917433 2030.420790 23.476396 17.950117 188.151007 45.638184 26.725800 49.170365 418.079892 14.301033 180.476238 19.438699 22.399482 279.561260 29.992942 52.590132 67.232829 86.915571 149.993312 1277.970250 82.072956 348.102776 139.572236 1009.045895 4.748739 7.434521 62.556763 7.945327 12.489692 7.175954 48.259726 24.268333 
1376.000000 418.833778 743.495833 613.084913 886.563875 311.356514 354.121949 2106.658400 10941.468404 184.437905 229.699482 565.548751 181.266166 341.056999 379.994001 263.292625 480.212189 416.314253 724.238533 88.828239 189.792063 173.653146 218.139644 144.733542 103.695996 201.853668 187.419103 251.120987 103.315792 147.036444 653.155182 1210.062710 1005.466916 1267.341589 535.824569 578.692899 3779.454284 3559.263544 6170.163335 4604.643174 6677.943238 2469.230790 2654.251379 17677.249537 121896.904970 
10220.000000 3235.161753 4814.288751 3024.187453 2822.576200 1094.852100 1535.968320 7735.860672 70246.295295 1379.813649 1529.267128 3127.116612 940.967436 1436.630551 1237.965059 882.576970 1333.869709 951.687731 980.521655 332.024099 517.375822 421.343321 372.295063 284.900363 477.501973 728.150225 574.184802 509.144156 236.592813 367.892137 2451.202904 3683.755773 2507.115318 2302.229924 954.455374 1318.187012 6721.731532 22615.581426 33638.869814 20819.371018 19196.692041 7619.091815 10506.238949 55146.167851 567453.023597 
31.000000 8.204608 68.825772 9.290462 14.783652 55.854659 7.342712 14.304960 82.020066 13.820194 26.874461 318.217626 3.520790 26.996292 15.773721 5.077498 47.845091 7.707000 31.352135 22.484376 185.341611 26.196400 32.768739 180.814744 2.912464 22.697848 3.610102 6.690169 18.965713 13.746582 5.856264 46.173133 7.241110 10.503184 40.019045 5.116595 21.647146 34.385476 303.625860 35.460793 50.205139 247.262190 28.058960 60.329800 427.412167 
288.000000 99.595842 144.860802 301.706624 94.979795 1058.926803 254.525429 263.743968 1995.943436 63.884013 52.958652 123.690530 157.094779 181.022001 1420.048323 32.580695 51.059120 99.799933 63.216588 360.425181 548.931140 1027.775096 364.130072 5908.085645 138.670585 150.264227 915.736662 92.368455 826.107870 1023.634797 100.435987 148.726565 386.195977 103.371168 1015.865265 278.546936 386.993286 726.188119 1095.942831 2750.953221 740.940843 7927.421948 2153.480946 2210.014897 21081.360319 
```
