## Supplementary material for "Interspecies regulatory landscapes and elements revealed by novel joint systematic integration of human and mouse blood cell epigenomes": Scripts for IDEAS modeling of epigenetic states jointly in human and mouse: S3V2_IDEAS_mm10_r1.tmp.3.para

```
#count ATAC CTCF H3K27ac H3K27me3 H3K36me3 H3K4me1 H3K4me3 H3K9me3 ATAC*ATAC CTCF*ATAC CTCF*CTCF H3K27ac*ATAC H3K27ac*CTCF H3K27ac*H3K27ac H3K27me3*ATAC H3K27me3*CTCF H3K27me3*H3K27ac H3K27me3*H3K27me3 H3K36me3*ATAC H3K36me3*CTCF H3K36me3*H3K27ac H3K36me3*H3K27me3 H3K36me3*H3K36me3 H3K4me1*ATAC H3K4me1*CTCF H3K4me1*H3K27ac H3K4me1*H3K27me3 H3K4me1*H3K36me3 H3K4me1*H3K4me1 H3K4me3*ATAC H3K4me3*CTCF H3K4me3*H3K27ac H3K4me3*H3K27me3 H3K4me3*H3K36me3 H3K4me3*H3K4me1 H3K4me3*H3K4me3 H3K9me3*ATAC H3K9me3*CTCF H3K9me3*H3K27ac H3K9me3*H3K27me3 H3K9me3*H3K36me3 H3K9me3*H3K4me1 H3K9me3*H3K4me3 H3K9me3*H3K9me3 
1251.000000 470.196327 564.042808 596.213307 8238.362273 224.589716 618.813689 1381.385222 1382.286297 229.378595 213.507263 383.499825 228.026711 276.459649 381.452611 3213.844200 3559.937899 4053.978163 68325.919238 84.991861 102.467459 121.882876 1541.757267 63.157421 248.695095 273.603298 338.240267 4624.324956 127.773709 493.471914 556.381220 616.193932 761.682070 9536.406562 275.715592 861.446754 2185.374112 563.511161 570.508098 714.845714 11504.735528 283.636055 866.369751 1884.639705 3912.320714 
26200.000000 5548.242782 9793.160678 29174.691009 13559.206960 6236.118161 8681.380168 14062.694707 8320.336756 1345.572920 2079.701554 4150.093863 6184.518692 10947.257743 32732.274574 2863.014623 5029.993877 15029.801139 7632.228574 1320.642684 2349.039440 7001.766147 3205.010204 1559.106769 1835.464311 3268.278016 9720.672446 4453.422937 2083.232400 3037.794424 2981.309886 5278.865172 15786.632171 7241.487292 3379.276427 4690.458878 7633.836518 1765.260742 3075.629475 9276.291661 4378.799783 1989.697305 2752.325914 4472.314826 3174.582377 
42376.000000 12136.415649 18130.044392 13700.238420 36468.933069 5924.280238 15118.604438 24822.907892 10239.354082 4494.388418 5262.569183 10293.904151 3821.207549 5823.872626 5157.937804 10438.139731 15464.946228 12634.767347 40050.006753 1627.901011 2503.272248 2329.954126 5569.888612 1135.732982 4039.536869 6487.444386 5639.244221 11685.589804 2546.970286 7708.022461 6995.898659 10489.846020 9137.129139 23532.200124 4136.986523 9033.359210 19341.925928 2803.892008 4283.825977 3831.197177 9667.511411 1744.744940 4146.475697 7055.569704 3934.730543 
14380.000000 4577.696835 5391.679859 10011.732844 8607.728172 3988.154789 12019.505933 9236.395988 3520.761073 1870.025983 1714.742592 2334.284797 3095.319189 3766.878725 9038.144807 2736.651408 3158.559662 5983.547501 6387.295775 1220.022814 1491.675384 2821.127697 2564.139053 1501.514391 3763.864145 4631.564109 8273.071554 6963.199883 3313.470990 13271.533076 2897.247450 3404.783132 6593.129771 5791.939610 2676.413357 7501.802885 7179.570778 1090.610578 1316.166719 2582.767040 2293.932670 1105.685639 3019.066317 2403.761828 1156.175084 
32569.000000 7452.512150 14557.014992 17748.703761 11113.839334 4773.601459 5219.850884 10270.109755 7088.897102 2076.641781 3353.735259 9548.101561 3884.215604 8668.544418 12823.598736 2519.603078 5259.439941 6526.017621 4687.503309 1049.015945 2351.286445 2761.870965 1883.691199 1199.907221 1151.188591 2638.625808 3461.616353 1974.987778 1004.223565 1114.007254 2283.440615 4979.812938 6559.962621 3801.809480 1863.477337 1978.634608 3762.936411 1535.324296 3186.219201 4403.060104 2635.015509 1261.495662 1324.048583 2529.317431 2556.437998 
20636.000000 4132.381042 7945.999247 12034.119809 8637.614086 15021.360285 6518.927087 9478.320253 4527.667490 888.238352 1591.068787 3654.851933 2472.521857 4811.387808 9364.808206 1728.103240 3332.968330 5271.369494 3968.998368 3008.692208 5795.855881 9377.957086 6411.019177 14001.634414 1306.650847 2540.090324 4197.044962 2860.853614 4962.585847 2701.673952 1900.733055 3681.308348 5914.139795 4135.162363 7109.384855 3178.152144 4690.106054 908.486254 1764.550438 2916.729633 2025.636391 3484.193398 1572.428253 2265.339390 1249.098591 
2085.000000 621.379581 1005.851439 4239.006430 925.091744 1183.097372 1665.159705 1980.539926 564.465250 252.520225 300.994442 692.268093 1241.813017 2040.824760 11710.706127 277.015279 448.503923 1904.372862 443.893917 372.459401 564.727474 2246.222397 535.744756 936.782816 538.248239 813.706478 3404.224180 747.039820 1062.348176 1767.104968 626.902009 944.515218 4003.973243 889.199664 1182.311036 1716.809564 2405.582901 165.760076 271.008932 1199.989066 259.736274 318.507048 440.826861 531.679752 202.317983 
1584.000000 926.102247 854.023898 1066.905362 1069.201977 416.478324 3177.367597 3258.646680 381.667831 692.675099 491.057011 648.262897 629.910322 590.971475 943.732584 621.376211 570.812509 786.631350 993.755124 248.184209 216.753209 298.466417 301.993436 180.828764 1934.560372 1746.941175 2392.626036 2374.586568 929.623046 8785.590012 2031.741187 1656.262344 2372.223952 2359.191046 897.942621 6711.193733 8544.940077 219.297311 204.313269 283.747606 297.798882 110.573195 818.912081 861.414822 147.498479 
7243.000000 2376.521499 4425.246707 4335.242706 12258.329311 1311.733926 3575.605978 4877.040195 2018.070480 1003.002448 1464.395796 3572.354519 1395.696680 2722.410412 3324.965616 4036.529226 6552.263323 6829.936385 25711.785728 422.603481 820.362608 858.178711 2252.295511 336.359651 1193.384907 2370.162158 2196.158387 5718.200591 747.149691 2594.847769 1612.718653 2954.740745 3058.530647 8405.978303 966.747111 2616.924174 4100.048375 660.418438 1204.985391 1269.107919 3648.705275 420.137587 1097.561466 1482.546317 833.398276 
1336.000000 701.827286 594.910815 2502.252644 666.726358 751.711773 4610.320134 1240.520897 304.693515 519.088470 318.194282 355.911667 1306.631424 1140.541082 6528.889710 361.689914 304.955524 1321.537119 416.073631 378.281550 329.802106 1338.679829 388.825110 605.806199 2583.244876 2194.307145 8722.618573 2382.758333 2640.504017 20135.468147 669.379537 573.692348 2517.657166 650.516899 670.964683 4614.961619 1471.559605 151.816091 137.405168 598.999882 162.048337 181.468587 1062.332973 296.598920 96.667847 
179.000000 157.863988 97.262169 241.771140 182.765407 63.832046 160.991653 1059.596260 194.282410 199.864734 92.609130 97.128784 252.496122 149.297082 472.117085 189.693047 105.008705 297.008380 269.178557 60.252560 40.046239 93.477263 63.777658 56.013061 155.244008 91.457887 248.220042 190.095031 66.081575 224.030511 1132.109660 603.949126 1707.251864 1273.488275 409.183221 1073.343119 8052.462488 194.258164 104.865648 307.123547 223.143503 63.708281 192.984253 1339.400207 319.783111 
22035.000000 4515.635714 8864.892658 6917.158997 8792.828624 3105.301051 4232.822926 10453.526144 35365.733043 1023.179179 1830.179487 5043.725290 1419.851483 2758.930425 2771.172028 1801.983289 3557.599690 2982.707934 4534.417750 634.733259 1253.554407 1144.526180 1426.287517 699.342393 870.035776 1694.920697 1520.414303 1891.335451 747.687576 1184.061911 2148.937547 4182.765741 3690.051560 4485.601129 1679.415303 2287.430702 6541.360983 7307.935604 14479.243600 11400.256846 15093.023506 5545.471953 7315.890101 18014.950734 75570.532912 
11.000000 2.118404 0.278449 0.347494 0.338163 0.138499 0.210382 0.404002 0.168822 14.487634 0.589867 10.077534 0.736132 0.096759 10.120752 0.716366 0.094161 0.117510 10.114354 0.293397 0.038565 0.048128 0.046835 10.019182 0.445674 0.058581 0.073106 0.071143 0.029138 10.044261 0.855839 0.112494 0.140388 0.136619 0.055954 0.084995 10.163218 0.357634 0.047008 0.058665 0.057090 0.023382 0.035517 0.068205 10.028501 
569.000000 1847.263314 617.016571 2925.658381 446.733519 120.609900 279.405168 3717.948725 288.610703 9704.122931 1838.569155 1042.031400 8846.709632 3471.099114 24549.807201 1511.883224 456.366939 2430.988471 487.688739 362.004956 141.386127 713.836297 99.953907 46.793057 919.996502 309.702017 1418.114151 232.208265 62.939136 201.555737 11209.516928 3825.671573 20295.805718 3301.178416 841.310569 1935.031671 30675.508831 982.470567 250.426921 1381.264740 279.774033 62.666442 156.463546 2345.847164 285.926632 
118.000000 162.802148 214.235649 145.934498 117.881238 209.845110 167.619297 183.610756 468.085385 1103.346068 475.916816 1050.233713 285.888900 279.071130 575.464787 280.043311 206.708154 169.464211 261.932352 231.986916 477.785269 195.337520 166.999902 807.183965 195.906916 439.298637 293.571914 184.963912 283.435048 520.333203 580.556785 377.501720 478.121519 250.805136 230.267978 292.744715 732.460616 835.640782 507.938895 603.928892 608.136949 822.899462 562.452045 756.888227 4153.724470 
13221.000000 4623.614882 6564.353869 4935.788047 8031.010310 15151.568341 3733.939981 7302.541426 2833.804178 2036.231000 2170.107815 4439.661730 1671.629527 2474.946106 2123.166391 2672.364589 3817.211185 3158.062664 6407.060984 4866.362690 7370.110892 5851.780409 9004.951853 24887.292516 1281.487464 1872.943168 1489.544728 2412.668813 4436.224613 1350.450154 2411.880231 3519.588119 2898.396343 4672.543404 8193.736384 2179.449331 5035.812886 948.201317 1389.304788 1168.186014 1930.188604 3418.144154 888.925957 1722.617592 886.301037 
247.000000 193.813123 237.575051 541.462433 184.319013 77.757561 956.393108 1081.540075 131.645058 222.240747 193.378350 362.619660 482.968849 526.087012 1730.078531 158.376643 167.258489 427.077370 196.556999 62.360559 73.420916 176.975474 62.775163 54.333834 765.776422 932.748165 2088.834467 787.943530 311.034701 4600.109850 971.729705 993.508085 2558.237937 915.970835 381.431155 4233.419571 6038.599966 117.475514 105.217763 305.418586 125.798015 45.023803 582.261766 662.290000 152.117510 
880.000000 294.872791 1969.917718 589.500177 423.964283 1143.129564 473.242582 513.649809 479.702779 152.074330 720.376813 7027.109800 191.946933 1469.147207 542.130825 144.080250 912.600641 290.932725 261.445450 398.662872 2329.236379 751.062377 586.605223 2177.102439 169.079458 1062.704969 343.038024 241.315892 676.844684 402.673221 176.090448 1117.592950 355.468990 269.771310 699.324835 300.817352 385.938337 160.515290 714.194297 289.242496 268.791181 753.139959 258.603521 318.425229 541.173091 
3836.000000 1593.447890 10098.521701 1753.842343 1716.234069 761.657238 1226.954381 1819.189121 920.183682 970.694202 4120.075806 44183.574373 693.866642 4836.805438 1027.047087 717.932736 4605.525464 814.474516 909.189526 296.047969 2104.143250 400.797907 360.578008 217.290769 502.266342 3462.267522 615.396504 583.653219 278.332354 539.870538 755.460828 4921.744557 879.886838 855.247718 388.124980 613.800744 961.519763 375.121827 2493.518339 457.627887 439.619925 207.851020 319.625062 467.029316 320.162289 
2625.000000 1283.292955 1605.333560 2059.305315 1728.116295 761.151317 8029.408553 1694.017602 606.130968 870.317356 756.286419 1335.207117 1025.946699 1253.690530 2087.558478 849.447945 1032.859940 1428.255910 1529.550406 351.501377 473.925364 657.973547 541.508486 331.768009 3934.795451 4605.433790 6655.507061 5494.115993 2362.432835 33223.938787 866.476774 1019.828606 1413.335309 1207.323437 525.676275 5439.339654 1362.170546 287.933711 369.537253 507.538903 448.485579 199.335088 1897.703207 426.096396 202.404890 
536.000000 326.463779 2040.001895 481.798198 295.179772 166.717943 903.231263 576.870152 129.231128 300.083010 1377.873243 11430.650294 299.706985 1951.344990 661.733510 187.821581 1125.587701 272.793961 226.406440 107.470181 661.901924 167.987712 93.845013 101.496535 610.793487 3617.655985 940.229983 546.999329 319.983371 2491.934258 382.285842 2255.379844 539.498458 332.085538 184.356442 986.182028 856.570102 78.579021 499.125223 125.033049 79.464174 42.811562 225.498984 145.224220 50.793612 
159.000000 271.947613 98.986566 231.312591 264.487986 53.157921 500.953914 167.357682 37.448918 660.640857 200.831783 102.787337 438.814189 165.120520 533.816008 460.480638 180.812067 505.394331 733.864022 95.799612 36.448724 91.968680 109.697284 39.634398 915.694888 354.960101 766.687120 877.549686 191.217580 2321.540318 324.287232 117.099753 283.747659 304.990455 60.134373 560.643017 237.202706 68.211197 24.730711 60.014956 67.801100 14.800853 127.001297 44.138069 23.208023 
363.000000 218.563091 182.058896 333.643828 1583.479041 78.987804 814.271761 1156.576522 347.282147 181.167489 115.368714 147.538760 217.916265 175.852813 428.585129 1013.879992 793.104809 1584.822925 9562.904300 45.803426 40.802855 78.959451 341.292018 36.971222 511.882758 439.013220 805.623713 3707.105487 192.801288 2576.724523 806.910162 593.931224 1213.720989 5405.145249 245.651372 2643.659478 4939.903442 208.331674 169.037055 348.324717 1616.998788 83.143185 834.200887 1231.513549 553.409708 
311.000000 475.605960 172.712200 1813.459938 253.539344 211.353216 1539.044819 629.665896 82.449960 1315.496778 285.864696 146.737640 2641.064813 1007.328509 15056.564130 421.771008 141.157674 1533.599553 309.653185 289.120827 119.256044 1301.854121 178.834266 286.463257 2283.332883 932.546181 8528.240887 1321.956774 1087.880123 10720.999987 1196.109352 373.023891 3853.666440 569.436860 463.335360 3079.468564 1908.758453 137.515631 47.761092 482.239768 73.090939 57.297308 442.894602 193.240922 42.062836 
5789.000000 1955.565511 2968.223277 4642.554658 3767.802706 11437.927019 5786.271637 3720.182717 1531.178119 869.037542 999.872532 2059.964184 1507.137070 2407.139029 4721.449026 1301.202870 1887.968312 2922.541495 3257.340506 3794.551096 5788.743575 8853.719826 7724.312645 29844.717112 2002.997523 2892.128373 4661.684122 3605.123904 10576.699371 8085.615910 1278.178351 1881.024731 2971.756799 2609.516981 7447.374848 3754.777046 2891.822987 511.794388 781.165323 1248.920121 1103.970838 3194.291000 1485.331239 1050.600946 541.652753 
675.000000 348.586513 364.553232 874.657453 475.342793 1479.309789 2531.898899 992.110762 192.250661 254.159167 191.138527 303.438066 459.478530 480.324368 1743.698627 262.649245 264.601070 618.276227 455.699636 743.016221 841.047981 1897.993171 1076.198429 4341.410475 1423.097019 1398.890523 3310.954770 1869.654449 5887.859876 12100.869578 576.410460 512.961009 1262.142486 757.946519 2026.540330 3564.865655 2285.968405 102.930696 107.536789 252.358719 152.915577 456.056557 732.948691 323.689083 94.621488 
17.000000 9.732327 5.932315 22.861658 30.137965 2.534231 5.885878 78.491476 13.521060 25.242481 6.445989 19.211881 32.499232 18.332525 87.097826 42.986381 22.414353 99.249354 144.157120 3.553390 2.232004 8.302926 11.211750 11.354081 7.638104 5.149607 20.307567 25.767112 2.867386 17.327082 108.073623 62.640219 256.976797 342.310904 28.347669 67.649589 904.666046 20.365953 7.334376 47.710311 60.825557 4.886662 12.999173 159.418938 47.206685 
260.000000 312.930382 1874.325619 130.408487 188.935162 74.836240 136.261043 172.345170 87.079555 628.166964 2146.176689 19038.165532 170.263575 1032.981208 100.032965 221.202294 1229.813830 100.585549 241.863653 90.581890 610.563611 43.604275 49.857508 54.072737 183.882356 1072.282044 78.794182 118.250771 37.998518 116.573776 229.212648 1224.881306 97.011246 163.482493 51.417438 110.646117 170.316042 98.138191 608.316149 49.529620 81.669607 24.240265 53.673205 70.872656 72.315897 
201.000000 836.065207 968.012241 560.198898 147.603649 40.747445 249.866642 714.663822 67.681955 5989.907410 4187.964288 7339.419222 2231.577887 2845.521783 2675.087315 687.625205 757.527526 449.782068 182.111853 168.041990 211.608595 122.532908 32.119489 21.192751 1089.729846 1081.027707 662.901390 192.718088 53.622128 525.341356 3294.032118 3461.927013 2142.452824 602.156875 151.984018 888.059271 3588.831155 331.426193 322.368142 204.113031 65.682142 14.677360 86.396508 314.009255 57.851226 
63.000000 102.231598 43.846383 79.727469 43.134867 55.441638 147.135547 252.638971 85.602977 292.556204 92.884278 63.343267 146.125069 69.113005 197.552843 73.797013 35.626355 71.395503 55.864221 77.182043 40.846880 101.865426 44.053058 119.228540 311.807930 128.730444 167.714131 120.620259 144.405068 581.900693 434.247057 198.383198 521.370378 246.129283 270.789426 510.923473 1877.059029 123.963852 56.576068 167.429147 92.475436 79.732416 171.763104 645.719029 295.405866 
3420.000000 693.527763 1299.374019 1315.178178 2140.438836 997.903648 999.222481 2465.365182 19751.384540 162.764346 266.139873 738.826058 266.835865 500.510075 683.865609 437.480384 795.433390 897.762437 1747.660758 200.015284 377.712346 445.396477 698.519658 451.121205 203.030874 372.365523 449.694734 719.528525 351.048648 456.939070 498.701354 915.059520 1068.326936 1703.545203 818.035897 836.255119 2299.695767 4066.093739 7523.205728 7270.199769 12261.407263 5467.276768 5646.838458 14072.570913 136417.861555 
94.000000 843.845795 70.028331 123.671869 95.621429 18.078999 44.414006 317.532858 56.715839 9601.813348 715.596110 100.443076 1281.976210 112.035877 290.637680 990.249552 71.403209 166.664386 168.458490 175.938570 15.542188 29.142952 20.438030 15.657680 396.365891 34.678277 63.541722 53.794244 9.931044 49.069606 3377.701336 228.667296 460.573193 434.539301 66.505805 167.142337 1660.396773 594.734222 34.515844 70.045913 70.053760 12.595985 28.478764 283.975591 91.705454 
750.000000 253.294218 470.347505 416.444698 951.863970 251.002094 397.044118 575.816788 1268.678815 125.649351 154.345616 472.732813 139.164888 264.669392 312.410682 314.381130 530.966305 531.993212 1560.108558 83.640936 149.751736 145.984996 329.947417 132.301645 129.456491 228.707027 233.998535 511.517142 139.294647 312.158464 194.655216 347.557589 328.363462 783.310610 200.002512 317.049684 568.044605 427.775546 864.635302 758.168900 1525.366762 398.245035 685.280811 1017.765151 2695.311108 
704069.000000 154957.377335 287890.787129 297357.511532 326295.152475 137406.085070 193957.577531 339045.685972 210965.363059 40163.429432 63443.556487 146588.369471 65225.999884 123576.104584 132581.121467 72112.457538 134200.672585 142935.056300 171797.319132 30086.748298 57528.990587 62762.622766 67143.300920 30040.174895 42504.006670 80939.016896 87650.288895 94091.960235 41742.499636 58152.865365 74391.087836 140726.050725 150540.914413 162523.296267 71142.269550 99431.344245 171008.428880 46359.533801 85802.974113 92897.059888 102432.493305 43720.974716 61220.392704 105590.508453 87463.041300 
67.000000 26.969444 84.660309 39.578610 215.995576 49.194679 45.832544 60.025125 30.239824 25.486162 46.772525 203.767111 18.435942 54.680960 48.475411 106.181264 368.691942 138.470545 974.198967 20.170242 31.587252 33.772561 153.379673 101.606044 22.274038 69.513863 34.474340 184.882004 37.566793 67.209697 26.783513 88.263494 44.986586 231.252822 52.412502 55.596645 90.705438 13.351345 32.222042 21.517971 122.986596 35.589064 30.247006 37.866736 46.469896 
83.000000 181.424280 56.508653 526.414574 189.996985 18.491361 66.173440 544.823109 97.916465 738.219089 161.227210 83.706659 1390.285865 477.030806 5475.703351 497.641629 147.334240 1307.269632 620.560352 44.504363 13.366254 142.254194 46.459748 16.479750 170.425408 50.809877 451.593278 172.602787 18.300311 101.795467 1529.303448 418.347415 3703.516912 1428.221578 135.273721 539.564132 5248.928114 276.312544 78.895924 670.199968 209.433729 24.201024 94.408786 914.389387 237.311164 
1210.000000 1002.453825 709.201393 6606.348945 720.136413 296.971158 1075.464999 5232.352871 317.655498 1155.652819 598.696331 595.712549 4758.318612 4043.664070 58073.092176 637.588100 429.811231 3889.349726 559.182254 224.039752 174.169952 1799.965779 180.777695 116.178007 965.033462 635.946880 5379.702531 697.035937 274.506990 1455.281915 5070.611561 3139.546040 24548.839774 3382.722767 1231.617040 4771.055182 29690.080579 273.167729 183.606916 1682.705314 205.183367 81.850601 302.941600 1483.167205 118.384355 
32.000000 7.576525 11.972756 33.642318 18.667530 12.195519 29.710104 20.520858 53.615007 13.981730 4.365208 20.764006 10.108991 17.902401 79.538299 7.267361 9.618147 22.871864 32.611364 4.749009 6.409928 14.698744 11.327826 22.774362 10.003416 16.872388 38.943672 29.864173 12.289650 77.964426 6.234292 10.947737 29.877952 20.402033 9.380821 33.355079 36.196786 17.053556 27.604297 79.914581 51.838372 30.452379 79.661814 55.709243 157.173943 
83064.000000 18639.550533 27065.704054 21425.896849 27554.668962 8047.576302 12326.589429 55070.268984 21671.269653 5010.256070 6197.032044 11753.524476 4834.516969 7188.431721 7157.606957 6170.866622 9257.637060 8399.149533 12024.476405 1818.245147 2739.529588 3020.425942 3403.973249 1359.271970 2785.170720 4172.728896 4411.931577 5057.524491 1918.429050 2783.267842 12447.840085 18615.858150 18674.619284 22187.757939 7911.142389 11552.328404 50114.032748 4805.324422 6929.391899 6864.778988 8297.411309 2840.781610 4181.685976 17927.926167 10615.871762 
5856.000000 1455.115705 2482.168961 4077.108139 4430.823339 1354.087074 2248.788077 5337.002645 6105.472979 466.719092 654.725558 1578.867553 972.912910 1688.677969 3438.036940 1079.758457 1864.894328 2932.983833 4089.163714 326.474913 560.546431 939.698546 1058.037705 399.498229 538.698205 921.545130 1482.402403 1742.174414 550.490166 1141.392959 1290.951713 2240.454622 3752.636473 4076.251290 1265.700114 2064.006656 5528.873407 1571.982347 2597.168814 4014.816788 4985.049510 1431.840945 2462.070227 5223.191074 8257.494636 
```
