## Supplementary material for "Interspecies regulatory landscapes and elements revealed by novel joint systematic integration of human and mouse blood cell epigenomes": Scripts for IDEAS modeling of epigenetic states jointly in human and mouse: S3V2_IDEAS_mm10_r1.tmp.4.para

```
#count CTCF H3K27me3 H3K36me3 H3K4me1 H3K4me3 H3K9me3 ATAC H3K27ac CTCF*CTCF H3K27me3*CTCF H3K27me3*H3K27me3 H3K36me3*CTCF H3K36me3*H3K27me3 H3K36me3*H3K36me3 H3K4me1*CTCF H3K4me1*H3K27me3 H3K4me1*H3K36me3 H3K4me1*H3K4me1 H3K4me3*CTCF H3K4me3*H3K27me3 H3K4me3*H3K36me3 H3K4me3*H3K4me1 H3K4me3*H3K4me3 H3K9me3*CTCF H3K9me3*H3K27me3 H3K9me3*H3K36me3 H3K9me3*H3K4me1 H3K9me3*H3K4me3 H3K9me3*H3K9me3 ATAC*CTCF ATAC*H3K27me3 ATAC*H3K36me3 ATAC*H3K4me1 ATAC*H3K4me3 ATAC*H3K9me3 ATAC*ATAC H3K27ac*CTCF H3K27ac*H3K27me3 H3K27ac*H3K36me3 H3K27ac*H3K4me1 H3K27ac*H3K4me3 H3K27ac*H3K9me3 H3K27ac*ATAC H3K27ac*H3K27ac 
19170.000000 7490.647343 49646.774063 2351.448287 4199.824118 8053.070803 3368.175438 3062.567534 4232.436068 4346.294252 18969.383071 165583.337446 997.683711 6149.234211 512.265161 1714.590748 10685.686218 706.745377 1794.769273 3327.898535 21083.994979 1261.232396 2133.135660 4662.407784 1414.561774 9155.861330 572.089555 918.798104 1742.471815 1054.245162 1172.350639 7023.673600 422.571400 894.592566 1407.832167 569.249535 11443.568351 1631.305491 9698.682888 604.141851 1258.250760 2047.125362 810.566564 1345.642158 12493.328482 
281862.000000 128372.608180 86902.316385 35696.975783 53652.712894 153107.344984 97790.006133 62076.582432 127223.467829 74673.618027 40237.939043 32960.161151 16670.492778 14899.792422 7029.056146 24981.539394 21488.721247 9948.904651 14229.002949 70498.829722 52693.208105 22902.572282 33594.975608 107780.135050 44955.818932 33383.217736 14483.652185 21252.325744 66786.838161 58573.615748 28188.218309 19381.048863 8014.648277 12010.637986 33366.015718 21261.641751 41550.062109 57783.375312 41792.205801 17739.833358 26283.808940 66715.455181 42597.885677 29497.250446 112544.791373 
20176.000000 8037.865491 7609.375626 3721.557878 59784.371602 10018.188520 2690.703246 6248.380284 6091.695240 4862.978285 3148.463907 4218.390858 1594.891532 1560.712554 1417.584850 23724.353896 23503.790463 11213.640624 248484.602392 4156.798940 4112.925566 2114.126071 32153.174124 6684.242982 1167.078532 1237.970512 662.630733 8040.887236 1601.926589 749.543207 2102.031800 1972.828378 980.609859 15817.803973 2767.625098 700.066407 19896.105497 2101.927174 2044.251519 1031.472933 18394.184364 3212.294365 753.349822 4331.566969 18692.436847 
30575.000000 13472.851963 8336.183995 33788.199360 9147.309873 12759.206524 4307.806679 7743.188258 15120.485942 8331.080763 3855.874704 2861.942680 14660.081029 9336.070971 44808.111794 4170.962940 2979.460486 10426.205439 5073.060063 5877.505474 4117.593765 14417.226557 4457.415825 7276.032804 2030.851353 1524.701887 4912.725023 1626.314662 2289.279508 1002.449992 3398.504216 2114.853490 8461.619364 2360.572527 3232.762862 1091.814052 5545.819625 6656.641859 4291.350060 16513.459779 5547.119126 6465.965868 2240.377296 4055.699403 14171.239405 
5172.000000 2211.751870 1740.568138 822.680732 3480.323926 32007.205582 735.930884 14505.164664 7449.272322 1349.562269 773.057158 821.051515 367.273300 331.229085 238.970502 1499.895215 1257.595652 660.233442 4124.322165 13724.653365 11848.428882 5297.806786 16638.013230 284310.402778 339.198732 312.748190 155.566413 530.178623 4992.426235 177.982863 5596.110634 4440.092696 2076.876927 8567.535932 90991.728544 1870.237574 66866.669078 2924.790219 2489.774020 1151.596021 4483.980544 56874.648624 1047.057503 25823.711222 22488.572423 
4859.000000 1792.686342 1315.586244 15714.552596 1598.916194 2126.217535 769.899253 391.729588 193.001642 1046.292575 531.782796 472.251245 5740.469878 4284.932490 54425.224166 636.715365 511.676817 5276.002555 943.330910 846.919140 666.185521 6971.655624 815.013129 1266.738686 322.225714 259.621072 2534.835747 307.434808 410.762135 226.516686 108.991029 86.282552 899.622211 155.159894 128.758184 44.260743 5387.677512 56.936047 47.347736 451.359604 77.785153 85.981707 25.826583 184.306303 4964.073939 
2775.000000 5928.857208 834.624967 496.365318 4814.739480 1427.188444 338.230921 1045.240535 1153.525094 21799.154866 2007.504798 462.773488 991.921477 164.949245 256.019787 8758.290994 1413.800799 915.804457 10681.138833 3227.476926 469.669569 275.471177 2582.745674 987.840488 760.140517 135.013165 78.642301 561.051773 206.612216 161.823502 2299.818541 316.222355 185.215001 1722.871911 517.905379 127.259260 556.917612 2445.495069 355.542460 213.214767 2096.865027 640.432807 146.919522 411.877830 632.185479 
1149.000000 504.558688 1128.428154 274.754019 427.666231 616.990167 1476.202313 2319.347472 298.305380 341.072311 506.293936 1359.601981 122.802102 270.296257 123.920536 193.691577 488.544792 111.713160 294.289559 282.908992 646.414066 163.886525 236.222137 459.684426 662.725074 1435.572585 361.459007 484.948889 819.834166 2149.511828 1039.740611 2324.801910 564.621849 910.293458 1237.426792 3019.443251 5603.644298 134.735910 308.702440 74.958014 124.180238 175.370995 384.968996 628.014185 135.676406 
5240.000000 1966.558636 1448.926453 6392.025416 20855.231063 2829.090257 712.629489 1307.203056 1206.567028 1130.507762 583.156936 540.143385 2360.310726 1891.166029 12852.433191 7582.732643 6100.347282 24359.874780 125889.911273 1111.013333 880.856750 3774.113719 12119.619081 2058.038782 295.513252 250.034570 1024.918403 2860.017668 460.926845 187.335635 410.181462 296.859657 1018.306330 4273.592194 585.103832 134.023412 5651.653788 386.068993 304.245082 987.291602 5072.376969 687.439388 142.143349 1052.715418 5384.900598 
551.000000 430.978249 941.480288 84.468464 362.770236 2737.549959 104.431784 6845.780901 626.690158 639.838690 498.179049 2835.784426 65.126823 161.509797 40.452463 258.661947 852.669933 65.456425 463.506348 1919.196881 5675.367549 466.966958 1783.608662 19107.579590 74.666419 230.772048 21.011643 78.083917 596.832722 54.260906 5759.660530 11470.904624 1073.454292 4496.991174 34749.903874 1315.564790 92945.425368 505.409384 1090.260997 100.747226 416.883587 3473.305243 123.575521 8447.575910 1120.884785 
844.000000 169.391542 226.948984 103.548358 8867.479120 765.960243 74.399294 774.432279 4572.020304 693.156951 120.330354 721.478998 58.271911 81.746168 548.121870 1807.512390 2576.004661 1171.287191 104938.881261 151.662054 225.064563 116.155197 8418.091123 999.062400 43.450602 59.570303 29.394030 839.258764 78.712686 515.049450 111.946943 152.403967 71.498315 8102.955924 738.461325 51.119727 1239.290623 597.090643 817.399779 383.196930 48149.618599 4330.388843 274.516704 4909.911984 41727.039056 
326.000000 48.103135 69.646584 100.164743 115.129011 3372.163343 33.560494 2378.863596 3009.752400 246.171787 39.220995 296.747288 50.740194 53.575662 393.954425 20.989753 24.913366 46.364200 83.696443 551.872457 994.065422 1139.423889 1243.448356 41827.185725 20.235804 25.723185 29.276914 14.246466 383.534867 232.278904 308.600260 442.436605 626.316371 765.776717 24517.856555 218.206581 25942.824599 399.631301 633.278323 816.568313 1164.828942 34356.626627 280.807360 20443.943897 33628.728563 
645.000000 350.843786 1073.862197 137.859910 2281.704343 381.614864 119.671715 2999.231098 478.905522 352.207982 625.374567 2094.741519 82.197589 247.517345 66.767070 1147.143140 4163.109295 467.899811 11319.923672 231.424001 667.435078 92.573283 1474.725036 320.265661 72.205017 220.950893 31.542443 428.413793 78.372005 52.355812 1660.355046 5088.614037 652.036379 11145.759967 1816.206541 566.331517 16421.123093 262.160687 841.176901 104.917877 2062.864840 325.656761 92.214494 2406.833230 561.432030 
2822.000000 1198.047793 929.367024 978.322278 9557.096030 5497.977244 375.223668 1603.619349 1796.492291 859.696796 423.482835 514.771812 434.591798 336.345262 721.332798 3791.251233 3256.143200 3492.487372 41725.275584 2383.463811 1966.799697 1974.833911 18277.010077 14257.348450 180.716866 156.566676 159.396886 1307.929320 794.159352 150.608580 644.829600 503.476474 516.836617 5294.791099 3115.549175 201.829034 2137.956840 695.967659 568.968315 585.426532 6612.447420 3508.432631 227.393144 1272.704770 2687.141249 
235.000000 43.034678 45.235643 70.282485 1132.048121 203.092401 144.237329 1685.304915 1306.818529 143.800305 23.581404 157.650193 41.813442 46.862044 223.108184 160.140034 132.700367 202.019902 8044.980437 42.506649 53.748572 82.258422 1078.330794 273.216350 61.164518 97.398252 143.393074 445.462629 184.898678 473.000633 315.834951 337.029762 522.280471 8182.285787 1591.306604 1070.945028 16552.599938 240.460335 254.141919 393.592033 6494.664705 1233.476956 808.399511 9299.473251 10833.211939 
284.000000 1.690703 9.786686 4.751565 1958.954131 2134.603426 1.390605 194.896190 1864.519356 276.655451 2.247906 292.718193 1.460365 3.737638 283.941282 14.575261 80.695893 43.536053 18250.080811 6.334441 35.340980 17.114139 13515.481797 21509.670230 0.366324 1.861070 1.188688 11.914571 5.065353 276.503804 0.613249 3.510266 1.730542 1374.356619 1584.567509 0.502198 206.353632 5.383228 30.533932 15.424319 13934.084748 14748.058235 4.405599 1476.482529 19839.808677 
504.000000 193.763224 161.364559 2164.654960 427.886011 323.997376 424.293772 147.342996 559.686388 130.098225 67.817496 78.276498 788.727205 709.500883 13133.123178 184.025946 152.947968 1853.132683 678.355542 133.968587 116.628486 1374.519162 284.665162 275.059851 174.594835 142.010341 1381.116758 262.904054 310.686098 711.041096 63.695988 51.912338 591.798556 234.578084 94.123384 85.406465 398.352082 236.467332 194.780733 2031.685546 700.704244 386.680083 417.844069 285.289073 2012.100695 
968.000000 310.884265 3068.285313 152.726838 2182.859545 1044.934264 189.650102 1151.573704 2343.557178 167.049491 1041.348403 15352.756896 56.228785 545.518788 52.618531 719.490142 6609.910905 355.382227 6203.857396 357.520319 3482.535973 185.023014 2390.312106 1800.092414 65.324400 764.375681 39.739746 405.522304 233.258290 79.991158 380.147265 3540.968721 186.383929 2716.182486 1338.721003 227.301978 2255.465794 764.198891 6278.770747 372.225145 5663.819691 2802.240639 438.124681 2701.952128 8968.020929 
140.000000 30.363121 83.293556 39.653809 455.454151 1012.900524 15.750797 481.989102 1230.976088 72.967416 37.042387 230.910321 15.218559 32.076549 91.231159 115.701376 323.270365 133.703168 1814.140811 245.828219 650.848261 310.357966 3494.350420 10207.813131 7.120918 20.835705 7.513579 58.832938 135.081002 58.451170 98.582338 240.503637 127.744421 1696.591364 4366.498800 52.628003 2710.594265 253.402573 640.542481 328.205688 4504.372675 9222.463778 128.894206 4908.141006 14699.370957 
75.000000 0.000000 0.000000 0.000000 137.639779 845.675871 0.000000 84.549836 836.304097 75.000000 0.000000 75.000000 0.000000 0.000000 75.000000 0.000000 0.000000 0.000000 388.206529 0.000000 0.000000 0.000000 1888.368951 11986.754040 0.000000 0.000000 0.000000 0.000000 0.000000 75.000000 0.000000 0.000000 0.000000 167.094100 1130.989371 0.000000 151.009648 0.000000 0.000000 0.000000 1869.666956 11803.740101 0.000000 1116.872912 11753.794628 
432.000000 235.837962 219.430538 432.630187 144.275648 795.023989 1207.239900 99.466210 187.763362 337.049140 130.085659 204.681280 165.687530 222.934181 1042.901746 77.579942 78.763777 164.494766 78.511116 427.317887 426.632700 733.610815 284.104798 1658.444291 670.049113 636.120423 2058.756521 439.234867 2191.979302 5864.455707 54.618795 53.070202 103.316177 37.911019 195.098124 289.190193 48.059437 104.056265 99.457234 192.264675 67.854172 365.263224 541.638038 45.025330 109.221185 
351.000000 2833.853425 204.738177 187.407377 280.347490 194.315721 59.188268 2251.611623 248.378315 29992.860041 1666.668108 334.209045 1150.681031 76.499551 313.492177 2570.261142 172.287328 148.507018 422.276749 1727.448879 128.240254 101.504488 190.225260 181.443941 461.790432 38.618332 53.243607 53.349913 39.159648 45.064017 18824.815871 1439.523367 1397.387011 1994.781096 1319.602839 421.367788 18407.382786 2217.079998 158.086919 137.311151 251.240237 162.917303 46.521347 1687.117327 360.344272 
161.000000 77.297682 561.345742 33.759407 43.245249 131.301463 450.603065 25.287707 15.864459 73.689335 300.445228 2638.679716 16.739915 131.736931 24.638433 23.154647 188.352243 11.385937 36.159359 67.836326 509.707785 31.584007 49.404823 182.978897 211.208181 1551.483779 106.008563 122.936660 384.922532 2341.290192 12.701696 87.417623 6.484598 12.626143 48.594709 61.167764 176.757747 8.030328 56.158558 4.039079 8.226941 27.122885 38.897644 16.735922 154.714124 
1739.000000 603.086995 561.761553 398.177743 331.274007 1633.967085 9707.618952 87.688052 25.193730 333.393363 208.495998 249.867847 149.672391 158.448686 205.991212 127.207420 134.386407 101.756701 112.046265 591.912739 586.405006 420.683643 364.921285 1835.310694 3294.056530 3142.439979 2241.370500 1797.891713 9372.390089 66075.717274 29.243143 39.319298 26.799304 35.752622 166.145901 361.810827 1869.264806 8.897309 12.404071 8.785988 12.624255 47.334661 99.476027 36.079024 1704.913141 
15235.000000 6278.420486 5355.893098 2671.231448 3263.624287 12210.727709 27362.701310 810.775335 913.717283 3676.841868 2323.381466 2365.391400 1166.779737 1109.061781 713.532341 1444.685187 1363.787893 720.575721 991.851153 5154.989691 4626.777731 2376.396613 2859.085477 11247.032552 11192.988656 9534.021848 4698.156548 5799.559959 22713.350337 55110.915355 277.480584 295.198715 166.441954 311.809806 483.260393 860.665878 15929.039200 310.473850 333.937980 189.327403 357.774062 555.936681 957.780545 535.035799 16799.038681 
266.000000 484.945817 103.799435 653.581342 991.435566 942.088775 51.949933 1561.803814 900.829264 3074.006189 195.927723 79.217190 340.456542 275.002958 3017.341687 1117.449041 433.967413 3440.613880 5279.467653 1711.020737 391.589107 2876.106167 3683.421086 4447.904610 93.565045 23.976647 152.726013 228.813094 192.332197 41.504686 3947.443664 638.164392 2878.775145 5124.645025 5576.064284 304.436855 13601.068732 1695.597414 382.172231 2073.217590 3720.171843 3266.615115 186.192112 6804.997923 4943.566684 
603665.000000 249862.684319 288641.945785 79532.419627 136732.324621 209495.147644 83160.804660 138960.680794 178747.343362 154561.354465 123880.145474 197051.556885 34385.745876 40069.326997 25880.988957 58753.854521 69799.921668 23249.366342 57017.991337 88795.169073 108529.221894 32360.199891 58940.253684 91285.862200 36231.649852 47743.472585 14644.233420 23501.232750 34961.708697 28727.182357 57324.129119 65586.510256 18056.700980 31815.631625 46663.211621 18671.006873 40372.667193 75923.664517 93241.760783 27979.126921 51196.506366 79302.018695 30300.143765 39694.789961 69007.137013 
59.000000 17.442739 85.238704 81.923097 15.987410 27.246188 16.296472 0.000000 0.000000 19.385341 30.021748 172.879563 27.196658 146.777938 168.608441 5.847865 27.754239 30.880595 19.486012 9.910167 48.247753 46.416978 10.500706 30.261090 6.633498 28.451867 25.255637 6.513133 11.640332 22.296189 0.000000 0.000000 0.000000 0.000000 0.000000 0.000000 59.000000 0.000000 0.000000 0.000000 0.000000 0.000000 0.000000 0.000000 59.000000 
```
