## Supplementary material for "Interspecies regulatory landscapes and elements revealed by novel joint systematic integration of human and mouse blood cell epigenomes": Scripts for IDEAS modeling of epigenetic states jointly in human and mouse: S3V2_IDEAS_mm10_r1.tmp.5.para

```
#count ATAC CTCF H3K27ac H3K27me3 H3K36me3 H3K4me1 H3K4me3 H3K9me3 ATAC*ATAC CTCF*ATAC CTCF*CTCF H3K27ac*ATAC H3K27ac*CTCF H3K27ac*H3K27ac H3K27me3*ATAC H3K27me3*CTCF H3K27me3*H3K27ac H3K27me3*H3K27me3 H3K36me3*ATAC H3K36me3*CTCF H3K36me3*H3K27ac H3K36me3*H3K27me3 H3K36me3*H3K36me3 H3K4me1*ATAC H3K4me1*CTCF H3K4me1*H3K27ac H3K4me1*H3K27me3 H3K4me1*H3K36me3 H3K4me1*H3K4me1 H3K4me3*ATAC H3K4me3*CTCF H3K4me3*H3K27ac H3K4me3*H3K27me3 H3K4me3*H3K36me3 H3K4me3*H3K4me1 H3K4me3*H3K4me3 H3K9me3*ATAC H3K9me3*CTCF H3K9me3*H3K27ac H3K9me3*H3K27me3 H3K9me3*H3K36me3 H3K9me3*H3K4me1 H3K9me3*H3K4me3 H3K9me3*H3K9me3 
430563.000000 102904.324960 185810.864345 178423.597540 147790.415518 68250.596637 92908.391227 215905.340680 93385.983097 32906.659882 44219.074617 107549.968716 42498.080997 78129.998906 94559.281920 34882.417364 65623.577877 65804.470449 55485.222889 15621.360354 31205.786164 31592.659196 26641.897560 14392.004809 21818.471046 41743.017433 42423.405460 35846.942115 17476.257369 23434.330164 51934.345970 96657.601453 94288.466168 78293.251939 37476.614971 50238.748999 130647.153412 22115.365150 41471.401949 41014.840658 34468.381284 16578.118466 22253.128790 49504.256771 25431.232380 
104575.000000 27806.161984 48471.312044 38875.263484 35087.573086 16391.042622 24062.993264 57345.209758 79671.714348 11957.138884 12558.127677 29973.771448 10168.729867 18243.410579 20359.890604 8942.065677 16988.481295 14505.071343 13467.166963 3878.781181 8274.595533 7283.386442 6517.856853 3902.716632 5769.991057 11949.409808 10291.347901 9346.702873 4816.910027 7799.611128 15182.906818 27698.807252 22774.567671 20508.201305 9998.990734 14462.589416 38797.342793 20899.384308 37721.383792 30838.675018 27737.398404 13274.248175 19194.697887 45210.248155 68262.535090 
146324.000000 36974.686053 61932.771557 49496.505322 102740.718995 16106.528028 27932.033143 66957.747333 21283.340915 14999.864627 15345.444761 36454.858746 12502.752357 22113.272717 25367.747384 25270.230341 46494.851478 37979.270716 80542.830484 3436.726366 7943.540448 6608.890053 13519.967063 3283.202374 6859.445005 13298.809876 11439.477539 22621.706578 4234.944026 8762.904011 17054.694279 30780.682798 25060.041158 50888.770936 8776.285963 14854.906628 39921.264832 5040.186960 9847.021728 8317.130792 16873.160020 3117.861629 4994.756234 10972.999793 4633.290335 
53800.000000 13468.523089 22875.254599 27349.879551 13748.974047 37119.452605 12352.873109 23985.512349 6982.740536 5553.357401 5787.954472 13865.386158 7138.953132 12291.094860 21537.820282 3334.532843 6509.229198 8168.597054 4470.608492 10060.310195 16478.758648 22033.389226 10641.372381 43283.760356 3203.686867 5893.195533 7723.932246 3814.476882 9917.747917 4576.066140 6182.691430 11305.859741 13697.316269 7054.970410 18996.822104 6460.321408 14255.138247 1660.137665 3385.981440 4277.285478 2344.374906 5532.305624 2035.695222 3710.180706 1404.646692 
144121.000000 45140.370246 45083.684056 43970.667899 24672.519191 10613.337616 30310.865511 47940.863639 13757.729360 21760.679057 14667.928364 21701.240739 14267.229854 16229.604111 24911.335769 7912.427034 9218.057508 9866.917843 5746.419112 3397.106047 4464.159663 5301.106083 2831.535447 2161.158248 9608.976801 12936.219281 14904.724846 8306.988446 4547.905338 14733.152423 15857.362974 17785.036906 18224.944675 10184.868060 5020.315012 14662.404940 23229.015537 4453.110165 5152.381220 5514.951028 3194.988162 1636.547411 4697.861286 5735.216156 2422.436925 
9432.000000 3153.381635 20210.796864 3654.502310 3458.428383 1345.407287 2339.388732 4738.637413 1410.696951 1768.779159 6988.437695 56449.295248 1224.169734 8203.425419 2372.316598 1130.092740 7576.938781 1470.904251 1823.162984 401.588095 3039.450497 682.203824 601.492421 408.497183 773.202259 5291.008326 1112.721468 1009.972608 446.297796 975.731307 1591.420102 10362.553539 2035.264048 1933.129509 798.058526 1366.447320 3069.110496 438.022853 3162.257330 646.480872 619.516167 280.086047 429.369929 812.628051 360.044395 
7538.000000 3175.620417 4136.624948 16079.342339 2111.517719 3339.061346 5655.759555 5451.213160 1144.105755 1929.751468 1734.520709 3307.029010 6926.063062 8814.497404 48230.424075 838.308327 1217.737857 4727.357612 739.976507 1348.451861 1859.991984 7228.410427 1022.477228 2385.776754 2437.699236 3194.719652 11433.413624 1626.132313 2764.559080 5664.068013 2356.613921 3113.418265 11319.369656 1612.274871 2401.012817 4243.152846 5124.380787 436.576225 671.634320 2593.425630 392.315904 582.137642 892.255592 883.975877 287.803308 
2916.000000 1078.551151 1720.519983 1151.451122 1121.306065 315.661083 839.372304 5868.885658 423.191968 633.617697 654.855714 1422.014200 445.343320 753.208143 764.301034 420.874249 714.575997 514.775796 669.771132 118.821849 214.881342 169.999727 149.908532 85.426340 311.832965 540.122928 415.410010 368.167017 121.487633 424.590067 2093.004220 3480.474883 2434.021582 2389.738816 661.888847 1716.189619 13643.233544 159.656886 275.420055 200.626125 194.896372 62.552878 142.028720 906.281148 120.106393 
7409.000000 3221.015978 2981.846138 7435.703077 1797.106787 1251.890678 13473.336480 4291.177610 892.126415 2255.828622 1284.822032 1690.229386 3554.412878 3110.253011 13313.959475 743.083715 773.184109 1937.019853 575.179853 531.172662 556.046493 1557.271201 358.078899 411.109973 6113.218844 5717.342700 15015.429864 3419.761794 2503.151561 31393.397080 1877.336680 1835.426680 4570.680994 1137.531772 805.571014 8279.019220 3115.784040 352.545207 392.912867 985.825834 268.756376 194.860915 1738.971846 581.627285 190.770847 
3495.000000 2855.318060 1722.491216 25661.745475 887.786133 389.340625 789.290289 18424.045373 372.857268 3352.832684 1445.781107 1210.704304 22017.867053 11853.198311 280903.183392 703.795676 520.036495 6006.671190 347.130952 315.714116 245.392975 2946.978754 129.088484 113.493835 677.379622 439.504188 5713.477787 237.809092 122.375405 326.717043 15529.018884 10310.560819 119313.708004 5254.357094 2133.198080 4029.856390 146818.125971 300.739724 229.579208 2461.305737 129.265672 64.317158 112.838864 2308.709558 91.790074 
7852.000000 2692.489241 5050.225756 4351.568348 4606.077589 1719.029278 8817.005066 5520.957722 2854.026123 2720.816925 1638.889244 4266.120673 1730.645974 2639.253236 4218.514250 1383.116823 3011.985181 2530.561648 3385.528601 467.541148 1185.098486 992.088109 1046.267672 561.715253 2906.188276 5647.249680 5118.284403 5248.002814 2018.716004 10758.193688 1846.422645 3655.771235 3136.465337 3343.533578 1295.267132 6286.470725 4717.711969 741.688249 1930.769231 1508.855638 1598.151080 709.780292 3126.903320 2141.421033 1546.835371 
1827.000000 7827.788609 2234.621782 9656.672977 473.689680 188.239523 324.560106 8851.686091 195.019065 57822.139801 8182.145695 4307.185438 38636.432089 11527.973513 91779.950120 1967.761530 669.451991 2233.513686 185.612950 696.144579 295.847838 947.827506 66.155870 54.068750 1322.979774 477.792767 1599.098178 107.444281 50.712174 114.457576 31930.347100 12325.816595 46143.435471 2531.834129 998.060599 1581.383723 67841.474686 773.964347 302.145912 894.984382 70.256088 32.569326 50.507766 1078.666708 48.686643 
6376.000000 1934.141332 3143.803511 5563.332795 2975.088019 9266.874784 6031.253076 3709.278370 1067.104266 1454.432797 851.293343 2172.813635 2171.107336 2358.033375 9175.873241 616.304320 1680.237644 2013.233358 1977.610112 3231.511529 4325.789920 9694.068507 4018.595300 19345.646652 2092.905391 2962.799458 5983.255950 2390.249041 9305.725429 7665.797007 1099.151357 1934.768261 3192.869611 1861.149828 5575.179992 3638.679648 2657.451087 263.599282 577.506446 916.959106 601.821945 1552.800358 1043.263712 677.210966 268.651414 
4919.000000 1183.795301 2988.580503 2133.263461 2070.499368 3877.337991 1742.270285 3034.788420 3461.153036 1351.963182 681.507629 2387.130575 687.750789 1215.150241 2330.821345 409.662164 1356.684285 861.939484 1146.044295 942.971652 2394.808191 1794.480208 1740.947363 3759.618184 398.625323 1133.777329 815.870912 807.903510 1409.442956 876.855897 735.213176 1943.103173 1355.540925 1366.863841 2507.019457 1157.942494 2330.118399 743.850857 2122.828796 1552.752752 1472.551138 2923.654298 1244.949850 2188.682697 2951.585346 
19467.000000 4153.026851 10429.476414 6788.948945 18015.661526 3902.229695 5701.871182 11745.371132 14070.761796 3850.256811 2048.820698 7065.308802 1760.811024 3360.325749 5858.464596 3728.277502 9880.756319 6362.837772 17135.709121 692.534628 2218.229187 1304.031295 3784.396115 1051.833934 1101.504757 3200.496469 2000.659813 5488.117285 1254.029541 2182.098057 2557.481381 6457.320395 4305.621273 11123.640323 2482.645047 3595.819876 8666.840571 2917.630532 7660.330992 5006.952675 13211.993591 2927.815512 4228.331475 8641.684313 11169.767118 
742.000000 270.500873 512.183073 1564.249843 429.432073 414.250656 938.949003 583.925526 1046.382910 307.404728 180.954101 461.222163 762.779829 1075.501514 7365.406568 146.585575 324.948322 852.308238 336.082168 161.911793 296.219102 893.641999 244.160747 346.258915 375.248693 689.512004 1849.176140 561.318900 545.034943 1531.537715 226.749586 427.898563 1232.063800 355.490987 346.157485 802.549114 570.362864 376.776872 753.578882 2183.534731 627.365667 599.915501 1281.404594 844.119692 1681.777545 
204.000000 276.269829 191.691176 70.158690 172.548680 69.845823 218.470662 1676.643945 121.749218 3991.098126 317.392230 246.729863 558.878006 68.970156 294.677050 231.889395 181.677478 54.084211 206.925844 113.176670 74.262505 28.978079 65.822698 52.573445 491.332749 210.836235 125.524300 184.809375 90.363806 376.163263 707.469603 1668.899514 315.099175 1447.018166 632.608628 1937.842083 17527.386954 162.938604 125.650328 46.088038 101.383119 53.245837 136.610100 1126.980523 147.041445 
1810.000000 1659.076527 15398.478584 715.582558 521.728435 187.776682 558.495360 1155.621298 228.905634 7523.868704 16195.473094 158603.996193 1404.526014 6638.141864 872.668846 457.497143 4609.858493 236.853663 251.245649 180.884243 1704.670472 104.886405 71.402180 59.940917 536.109169 5021.298033 290.007798 203.905859 83.168669 337.815764 1621.740501 9908.636238 623.477623 379.500069 142.951294 417.007009 1175.512083 198.886654 2012.207561 114.260376 91.398557 35.707989 94.599994 172.047506 74.440731 
1590.000000 518.368935 1047.139618 2096.601855 462.541256 4182.207714 1001.929400 1610.532836 794.504706 267.292217 346.986414 993.090872 709.105470 1400.088673 5084.614954 141.561031 316.576336 616.966593 178.554643 1465.618501 2654.140752 5348.495226 1160.135265 15400.564431 309.113206 753.627969 1499.680001 335.887522 2275.583825 1043.656137 557.004770 1086.542866 1864.205090 456.052540 4442.927961 961.036806 2203.304933 232.654205 513.614263 879.887258 267.832858 1937.179036 519.406700 652.191556 672.545988 
867.000000 467.788996 558.916548 306.975872 485.582159 253.245807 4507.039117 928.477031 460.237938 1710.136656 246.638362 483.208498 501.356843 153.783242 948.919921 148.881900 344.064664 130.360005 394.700864 72.459011 184.553956 56.935505 162.379659 130.920036 1940.303666 2900.174134 1693.991401 2545.489893 1396.695668 31091.382795 372.328396 667.255584 262.868760 563.989270 301.402830 5013.724821 1300.748542 73.403842 346.341474 60.915966 281.761512 172.630042 2348.893276 559.810540 425.906823 
9500.000000 3037.705904 7048.236969 5256.348094 2093.279361 29570.339804 2186.766080 5023.205976 1052.044594 1335.977286 2296.252659 9963.039722 1668.605420 4011.127791 4001.831433 634.109409 1639.776475 1305.989456 606.221147 9684.188424 18772.232953 16520.238154 6487.526314 107295.330507 694.473715 1790.027831 1446.795329 569.684502 6734.301271 848.419398 1616.219960 3736.115855 2942.688350 1194.218992 16417.877967 1250.594121 3235.316971 307.993587 879.415905 673.784120 305.374571 3099.833034 300.265203 608.756687 224.540875 
2148.000000 1200.401199 999.278922 13936.637797 521.021659 2357.314816 7821.205770 1809.759687 281.141777 956.808888 567.993458 682.167291 7877.481440 6478.045802 136045.798405 278.726025 249.167074 3526.279256 175.341335 1288.245949 1165.075589 14080.893174 599.295470 4504.017665 4659.088626 3731.966860 41953.831384 1821.405888 7648.417483 46926.038253 1065.461145 902.800589 11918.229489 470.910137 2069.523080 6599.139494 2104.046889 147.644547 137.745668 1966.050968 89.423627 330.015566 980.459065 260.164470 80.236282 
1064.000000 1857.885077 925.361713 5731.819242 632.131544 496.128266 2148.097843 1235.084421 227.010105 6044.907792 1446.240451 1116.384428 9108.584088 4925.488906 55651.342155 817.628227 575.598302 3021.834473 582.467451 797.535562 441.382953 2620.615445 367.915490 399.070868 3928.729156 1954.853040 11121.359229 1246.956043 944.196094 5916.442717 2133.483069 1092.112442 7225.654427 762.549694 557.769347 2599.398953 1848.868114 325.117222 221.358874 1138.137997 174.564380 126.487452 485.301877 284.317129 95.089140 
834.000000 107.340317 551.146503 195.702626 355.899977 218.654929 1165.418827 2988.123598 338.149748 721.219915 75.153133 483.321612 106.577631 138.615603 885.547180 45.262697 259.809539 84.876750 223.948679 36.431084 166.279638 71.389424 110.978545 116.541799 107.619465 770.687638 207.883601 502.020880 303.122789 2176.846118 381.384137 2046.779814 722.677802 1362.499818 811.891020 4151.230826 12442.731124 41.947404 245.894706 81.823238 170.903482 101.043245 437.913476 1264.698279 240.442318 
16452.000000 3937.357694 8257.915063 5976.758622 25627.633538 2559.162335 4418.343773 9293.761824 3440.736019 2268.662606 1884.310312 5420.690636 1538.821093 2957.228565 3827.765797 5889.822915 13194.316155 9458.053179 41572.010465 504.012224 1390.967707 970.563199 4229.893018 588.900047 1030.539796 2356.595763 1740.414548 7158.426468 790.085882 1668.204037 2255.592272 4844.718113 3606.843024 14811.242039 1571.656717 2666.989331 6505.928893 711.802784 1798.368571 1294.349607 5595.223385 638.464023 1011.694719 2060.992341 1041.119067 
8323.000000 2298.571828 4071.585526 3137.414653 3777.516689 1471.596692 2012.970097 5887.590099 15224.697852 1079.010856 1084.784062 2602.813863 874.944203 1513.673831 1662.369466 985.421387 1886.969084 1459.053371 2151.587155 364.870802 752.688553 609.653978 728.060152 380.735743 509.609694 1023.781892 818.335538 990.576673 414.843363 630.767777 1669.448492 2917.809485 2296.203124 2679.966650 1064.566659 1457.342118 4987.556144 4173.758870 7509.323486 5881.306453 6903.296298 2783.940908 3787.293597 10845.525816 28965.580966 
66.000000 16.370420 248.832503 50.725056 41.181077 82.653676 223.073375 98.932347 56.609448 50.150455 107.809132 1719.056337 50.622045 337.588023 258.694075 6.182026 152.132101 19.902363 56.639207 23.697637 234.065917 78.945054 71.414366 276.580300 70.752931 1003.500548 231.708517 161.470957 479.112909 1473.297832 21.478387 420.788597 64.105642 76.907038 159.366344 432.517045 315.293056 12.459918 230.698761 35.265493 44.269263 86.453393 190.593586 109.391762 104.162650 
1250.000000 426.896711 4010.066219 471.840549 595.271272 217.830368 307.485751 719.063836 1001.988334 303.248228 1543.606261 18350.712117 163.896645 1578.035887 328.035490 190.268569 2065.491277 249.730340 435.954286 65.730812 695.852685 96.396614 120.428662 74.596708 99.560144 1026.153292 135.585993 171.501639 67.963886 123.975757 250.088026 2355.843510 288.269847 376.705460 137.201055 194.902063 529.590210 342.357912 3163.525804 399.611979 491.054068 201.150466 264.807227 614.698652 1137.340462 
1897.000000 309.283171 1684.207702 562.025828 3124.024757 417.342226 739.148992 1297.500679 1662.298529 920.261663 347.307634 2094.042075 176.671788 545.910759 1158.157017 483.408758 2698.236675 909.452182 5441.748379 61.900774 380.393265 122.369725 704.105855 126.617420 124.865227 708.594683 240.825163 1213.288602 171.025734 405.712143 238.089485 1156.176598 421.585401 2168.585612 293.606462 517.860881 1085.863347 233.220020 1255.000712 476.681017 2775.828855 375.275609 634.262982 1145.138116 1802.708812 
842.000000 449.446271 4396.528252 887.807114 275.436479 686.897420 921.719973 537.047161 168.819229 549.076639 2853.417646 32968.788658 515.768647 4226.527101 1792.930237 117.986533 1389.501717 275.529957 146.485132 453.111854 4639.493389 738.135513 216.766557 1325.881179 521.734106 4133.041574 1021.752788 311.016151 575.953348 1668.352535 287.565045 2797.436191 604.931994 190.154780 442.248606 641.857152 443.386903 65.663895 873.611042 164.181335 75.433157 157.430291 176.187921 122.892429 87.708673 
311.000000 407.217422 1857.396859 1462.219464 91.931370 68.961737 202.812628 1104.190451 47.541663 1218.401371 3046.270154 15453.698863 1958.254601 8766.828827 11652.017118 126.699739 559.434817 413.370084 51.685432 75.149685 378.316007 394.682105 24.067395 53.811391 286.081525 1125.816245 1019.667003 68.369803 64.725617 311.350004 1698.359785 6823.159832 4740.192708 361.326990 233.196475 499.801055 7868.404472 62.709061 278.674124 218.078197 19.988543 14.602835 39.610980 198.719776 25.491429 
726.000000 211.654372 372.952010 323.579760 1475.233411 129.097954 740.048277 602.627411 223.012337 153.076050 108.324349 259.624737 108.051332 164.752709 276.061417 424.381776 774.452290 620.403207 3630.179907 34.741661 71.799561 59.862075 267.980693 44.343573 243.624665 394.589924 373.330016 1305.208582 138.572089 1136.884256 178.780881 323.412744 289.981346 1155.664075 113.396081 634.508891 678.255626 57.670829 121.967346 106.014009 470.225364 50.018589 226.924716 199.257799 124.628530 
121.000000 38.681651 84.448657 61.685339 68.913923 380.402237 35.716467 105.815367 353.924309 46.507362 29.029768 135.228100 21.042977 50.963022 75.850549 37.713514 54.468810 34.333354 92.951498 129.578456 321.180133 203.092094 205.494875 1940.968528 13.402282 32.724053 22.973389 27.657066 121.430831 37.196850 36.213063 88.638073 63.920953 57.581101 374.744940 31.856426 146.980177 161.062520 185.326581 179.450219 225.372111 941.952186 106.789182 396.432397 2151.455162 
225.000000 113.877916 237.484733 1419.703273 107.660307 219.824580 1075.007804 763.100869 132.119112 153.963993 149.884287 406.309463 1114.723435 1692.842609 18506.222073 50.704257 114.238522 639.209306 93.863300 120.686020 265.238939 1743.957521 108.718301 347.754855 451.034083 1155.525158 3985.398642 661.806879 807.173724 9047.482941 433.318272 750.608485 5429.838471 397.525233 744.925297 3560.504781 3934.072571 58.969140 133.840607 806.497525 82.346397 137.766892 806.674711 432.037084 175.028150 
764.000000 275.511190 424.497302 280.777374 271.991755 102.392025 145.917041 1693.118898 1399.920325 154.631667 155.147875 323.856510 97.968626 160.291994 159.628036 96.636504 157.455144 118.326361 140.035990 33.352875 58.317082 48.918203 44.811021 34.845614 49.044227 85.610220 67.114422 63.774440 26.693689 51.797442 628.822720 992.939254 663.574404 638.718710 234.492831 339.862672 4727.567486 490.272479 772.099947 536.976237 518.809168 200.072594 275.714139 2747.923183 3979.616018 
```
