## Supplementary material for "Interspecies regulatory landscapes and elements revealed by novel joint systematic integration of human and mouse blood cell epigenomes": Scripts for IDEAS modeling of epigenetic states jointly in human and mouse: S3V2_IDEAS_mm10_r1.tmp.6.para

```
#count ATAC CTCF H3K27ac H3K4me1 H3K4me3 H3K27me3 H3K36me3 H3K9me3 ATAC*ATAC CTCF*ATAC CTCF*CTCF H3K27ac*ATAC H3K27ac*CTCF H3K27ac*H3K27ac H3K4me1*ATAC H3K4me1*CTCF H3K4me1*H3K27ac H3K4me1*H3K4me1 H3K4me3*ATAC H3K4me3*CTCF H3K4me3*H3K27ac H3K4me3*H3K4me1 H3K4me3*H3K4me3 H3K27me3*ATAC H3K27me3*CTCF H3K27me3*H3K27ac H3K27me3*H3K4me1 H3K27me3*H3K4me3 H3K27me3*H3K27me3 H3K36me3*ATAC H3K36me3*CTCF H3K36me3*H3K27ac H3K36me3*H3K4me1 H3K36me3*H3K4me3 H3K36me3*H3K27me3 H3K36me3*H3K36me3 H3K9me3*ATAC H3K9me3*CTCF H3K9me3*H3K27ac H3K9me3*H3K4me1 H3K9me3*H3K4me3 H3K9me3*H3K27me3 H3K9me3*H3K36me3 H3K9me3*H3K9me3 
1181681.000000 361990.936383 419675.674455 357459.953168 226048.428341 399091.572683 383319.037546 133214.500254 227033.471797 166357.348373 129269.563397 222888.118379 107879.218758 153328.168394 157942.323182 68705.402709 101289.662801 89982.850792 81932.514801 115910.192574 167369.082963 149153.045686 98940.263574 185681.223424 113050.587031 157282.154114 136127.529572 89650.750356 153811.823145 186677.562498 41829.469565 61580.642248 54478.782390 37935.989569 59550.269155 53270.098699 36673.544649 64610.093765 98448.841592 85211.017471 56209.661099 97314.569712 89438.022802 34690.460037 86161.371225 
154073.000000 51673.545083 57784.213333 45353.852447 30433.955687 51103.721929 204010.722563 16159.879826 22539.941898 25498.352274 20713.322541 33307.847403 15766.093641 20668.121394 19728.582687 11107.162309 14340.840314 11807.642392 12165.210696 17386.368866 22517.940829 18476.384488 13064.704137 23310.326469 72660.284505 82635.408838 64834.200169 44573.824675 72683.587005 412510.113106 5911.890419 7959.360342 6427.636723 4907.434358 7349.194874 24047.600868 4293.195399 7566.612718 10324.368900 8260.170957 5863.083505 9441.700718 33737.415567 3289.097792 6628.200123 
33461.000000 11376.825702 19207.428414 14331.524078 8482.386051 15038.654045 13931.822786 5915.707295 37274.454129 5545.386400 6902.608389 13893.983789 5028.652860 8471.785156 7792.409921 2931.124925 5091.937021 3908.706391 3077.760332 4992.211876 8698.858181 6722.620676 4059.124122 8158.118876 4748.860971 8089.325031 6100.541121 3612.034338 6318.205669 7176.704039 2244.576102 3661.337586 2741.926345 1644.436554 2704.739623 2474.823184 1489.143218 12785.333441 21827.007624 16080.893179 9443.289494 16521.006425 15773.701495 6712.848987 45215.014912 
28491.000000 52585.206294 13236.598518 12654.276087 9752.819936 11847.219044 6622.566336 14321.744488 4237.308941 131685.535813 21287.698686 9475.332838 21243.266444 7331.642278 9082.430224 16579.576844 5172.168865 5145.601729 6439.245648 21146.004761 6494.540285 6134.319003 4692.305578 8278.829651 10058.460450 4075.183752 3690.944835 2808.768839 3313.795358 2844.775124 20541.966599 8495.466238 8103.372333 6041.250390 6897.823920 4339.723805 11284.975471 5905.160875 2763.249682 2468.455646 1655.497424 2159.335886 1388.472411 3049.014763 1529.673085 
14493.000000 7080.892303 33412.340549 5863.319401 4231.074006 6157.684688 6273.112971 3695.625147 4712.846393 5480.446059 15732.801937 89226.945238 2951.488948 13635.206485 3441.077364 2180.572271 9896.156378 2039.865977 2323.741126 2985.342488 14729.921095 2822.440110 2132.475434 3532.155160 3472.999966 12409.638249 2862.585498 2188.821169 2928.775600 6040.686437 2083.770023 6953.485715 1923.817733 1477.194851 1852.046995 2335.620985 2858.090467 2410.531688 10186.211567 2170.922650 1524.663312 2186.710835 2452.372645 1646.150014 3745.267786 
5226.000000 11036.752514 2360.763730 2563.187418 7651.858906 8415.727042 1385.366201 1687.677581 862.435476 35468.412727 5247.080669 1627.871523 5502.386219 1332.356059 1826.613495 16369.738388 3430.592457 3953.274092 16913.874986 14372.867281 3842.865419 4261.701564 10983.160492 17740.427679 3597.533347 867.461187 856.040396 1215.435897 1681.927121 5287.593977 4212.601166 1117.608929 1185.278223 1677.759449 2575.469270 1335.439927 5683.216240 2228.403063 574.327684 572.101412 698.041717 1243.817461 559.717844 1046.151652 4138.631893 
5007.000000 2646.926454 1799.882096 2346.138941 11192.248598 2481.618814 300.312440 166.530576 139.349641 2176.297780 970.862271 1177.661260 1222.121677 976.289013 1616.643535 6006.419615 4098.655704 5452.965586 27014.842034 1342.770441 1044.595708 1312.785950 5753.135780 1732.136333 214.487927 164.757072 184.628522 499.323810 142.950001 5180.589270 120.001954 86.671262 104.762638 284.770950 75.829083 185.129818 4912.355931 89.526463 76.398034 86.360156 242.571281 63.325834 148.479861 99.776454 4885.793867 
5458.000000 3073.362757 1984.121307 3069.462510 28238.456951 3332.814165 32.811617 46.921880 33.871684 2554.917401 1282.000533 2841.396273 1720.437137 1156.075567 2452.959136 16046.722295 10136.117157 16677.684870 163174.251088 1921.570711 1389.594702 2044.976831 17845.832652 2794.722998 33.176379 31.130135 21.300054 110.023392 18.022877 5457.165921 55.433921 42.758245 40.129050 217.337372 28.996228 31.981632 5495.825105 34.666257 24.635795 25.036677 128.192105 19.173462 16.165704 46.951660 5480.678164 
1582.000000 1819.098050 810.175873 1201.500967 2756.275445 7828.480784 82.256167 183.566766 101.230189 2889.141454 1086.644168 982.296782 1356.968476 627.807670 1424.660993 3070.909009 1379.493382 2294.548139 6535.358984 9476.194505 4213.590992 5895.998623 14556.471084 46325.171366 164.366068 77.840249 69.198382 68.649661 289.567369 1481.709270 368.598803 176.358560 178.038849 186.769858 703.967384 95.930018 1763.764827 199.895497 100.169875 79.876918 70.597715 398.081744 46.178127 136.773433 1542.596999 
5765.000000 18913.311557 3052.743752 6224.264990 1896.789312 37777.297147 1070.279179 850.849539 759.181646 87828.599168 11020.551313 3198.734888 21355.289861 3617.333073 10712.848371 5034.941953 1114.445384 2205.926565 1321.843683 125098.814759 19975.145542 44774.512761 13109.753806 319848.593234 4342.329158 859.275263 1405.847091 276.194681 5923.183990 2923.273694 2993.487152 753.669632 1097.512757 312.599675 3714.413152 395.765885 2678.690327 2912.937538 688.341031 977.784389 234.016437 3573.355830 332.099137 389.618923 2657.448984 
3266.000000 13559.794935 2131.697661 24137.730986 985.619572 37151.914047 635.028608 237.432134 322.965794 79912.540854 9059.578948 2985.886774 110243.052940 15987.441854 256369.408924 3340.530923 728.406205 7626.878846 660.578752 150852.713409 24895.053764 277121.420830 11592.196727 464208.045926 3360.513706 565.024685 5027.484659 124.913924 7035.363371 2217.113940 1095.346156 252.953011 2012.459053 78.455905 2138.576745 137.780881 1726.978722 1570.058622 343.340781 2623.418798 90.213942 3238.989971 179.762608 143.854082 1828.989004 
6961.000000 21393.383797 39387.604509 2427.693491 2009.190143 2774.502173 1933.602122 1247.181128 1717.185579 93269.806320 136356.709054 334782.670016 6959.498377 14128.851653 1461.469084 5441.093087 12232.684380 964.815451 1317.557023 7918.242490 17090.887333 1279.511154 1127.350039 1817.669012 5617.829833 10889.410595 845.607299 647.419006 900.296165 2095.457419 3880.053193 6354.529044 716.838402 524.813332 690.411911 535.728938 1480.302714 4857.460323 9863.424097 880.760403 615.388089 845.993910 762.143665 619.127147 2181.550483 
1257.000000 771.099912 392.499693 4010.665106 11343.154241 881.292885 6.355378 5.772641 1.815375 717.614724 277.067532 1039.279839 2511.290830 979.556615 17304.649187 7010.316611 3593.646930 36660.270281 121922.931340 558.730400 308.501477 2940.369911 8494.555022 857.190264 10.943487 7.455062 11.739988 42.288932 4.313878 1259.185407 9.505144 6.488350 11.187688 36.808563 3.552769 7.042764 1257.583309 2.846337 2.070642 3.686437 11.401914 1.054323 1.864375 1.870428 1251.628349 
14364.000000 8149.973925 7273.963375 7291.818083 20111.298145 7680.462880 3064.160844 7942.586363 6492.139270 7015.161787 4672.769351 5381.831814 4384.005258 4158.322423 5236.274551 9785.014388 8593.299708 9767.709860 36811.571892 4434.044642 4048.276921 4157.790011 11028.956714 5631.510131 2048.214746 1980.901261 1808.920392 3219.382079 1671.796506 2080.559445 5990.275872 5331.534760 4876.763706 6914.076051 4478.990788 2574.016162 12240.148101 4825.046513 4825.469411 3890.513277 4174.848436 3410.000589 2382.495106 4968.296020 11005.785082 
586.000000 807.339522 267.915933 5866.485351 1169.062247 4414.562559 17.096175 28.122330 21.159768 1579.863666 447.181525 604.619593 8828.469129 2802.059915 72834.738788 1621.248934 426.492485 12456.297104 3248.863228 6103.865343 1717.092117 47242.857083 9583.489652 43965.400528 41.072510 22.118425 200.414399 11.159840 82.902499 544.546387 77.537237 35.280570 276.232339 27.099282 136.211983 11.740621 573.945749 51.580801 25.758690 200.331470 18.353636 86.213852 7.598930 21.204105 565.235660 
754.000000 398.230352 436.078624 1927.935431 2060.789159 411.595065 0.428848 7.171614 0.157432 335.530233 239.281139 1055.334470 1099.327182 926.007696 6123.660374 1162.442893 1022.254612 5406.386574 6749.431839 231.060716 239.801551 1147.736367 1195.267123 324.789881 0.230891 0.633281 1.152045 1.342006 0.126639 752.087627 3.861175 10.590327 19.265602 22.442322 2.117780 1.221406 772.440110 0.084761 0.232480 0.422920 0.492656 0.046490 0.026812 0.448383 752.024432 
6707.000000 54210.257955 2797.757833 26918.387444 1563.943491 14502.024894 738.191228 1301.899813 491.381905 568463.286778 23338.842951 2063.924634 195069.875280 12260.516176 244751.433789 10544.157608 758.485192 7496.531083 1046.492393 121321.702985 6614.524433 66016.976349 3522.739785 55518.035138 5766.708661 468.920157 3283.496541 199.758731 1757.166505 751.714191 7552.100743 769.457356 7084.269033 533.165387 2025.703837 247.013839 1395.285515 3082.766546 338.832218 2535.084484 149.007405 1045.565910 107.329966 233.307219 703.052661 
3582.000000 1341.555831 1325.989906 10070.178381 1175.480944 1669.218158 3985.556676 448.386077 902.120257 798.982344 499.592025 701.168106 3781.326385 3883.051266 33588.730512 513.494347 503.051462 3479.142623 682.891149 636.417662 719.505690 4911.619124 646.163199 1088.533515 2180.985366 1373.768239 360.529878 1144.754398 1423.860806 90542.112685 244.773357 221.658806 1101.686171 206.275952 263.334988 407.427651 2012.391773 407.674615 435.146657 1667.198733 386.054648 555.212682 1407.738917 371.545431 3258.824449 
1106.000000 7950.827778 395.001666 935.960412 3499.918547 669.656308 33.771753 67.202162 14.518814 68105.332837 2947.674163 359.338636 6512.853960 359.109420 1363.407836 23701.035245 1328.108623 3584.274910 17798.602258 5032.041462 283.338277 660.048399 2291.026703 585.195231 176.404970 19.975171 35.988058 115.105541 19.005366 1070.387548 477.654344 35.996977 71.726392 187.414644 40.229614 32.493362 1108.282938 110.213926 8.724082 14.017739 23.587873 8.526581 5.474880 15.932850 1031.740280 
1301.000000 2509.369599 504.594215 742.926374 12142.587602 1008.690362 12.649635 33.982445 3.237433 7293.272022 1070.481087 390.978437 1470.534229 320.959646 609.902160 19899.938682 4859.191982 7343.292330 134358.452325 2175.512922 454.549546 647.481302 9549.498239 1149.093962 45.003072 9.283785 10.010650 84.522476 11.748374 1279.876145 110.251916 21.699113 25.664843 258.496390 27.767941 14.083723 1317.927977 10.995278 2.242442 2.297163 21.329023 2.904244 1.666498 3.528092 1271.778721 
627.000000 2606.403964 1497.672010 2381.430044 1031.516118 3888.524029 1786.101729 143.626697 224.072567 15479.500990 5257.878281 6555.710852 11957.300725 6107.141851 15921.981871 4536.832166 2932.020490 4244.571053 2801.396091 18846.463246 8320.244303 17098.736397 6270.819012 34888.790058 9955.669697 1426.677366 9107.473259 917.773779 15502.591301 23381.381243 549.167126 403.729760 651.677273 269.008211 573.056436 530.472018 336.313972 458.794646 811.471972 565.885634 205.271968 659.027892 351.457762 99.307106 1479.507747 
925.000000 569.469458 368.035671 533.273720 5208.814570 2910.137755 0.741514 2.714812 1.090463 501.284279 267.810039 437.799366 316.058214 221.215598 455.365975 3260.413871 2175.865703 3210.530800 36568.570403 2028.443754 1314.040085 1771.410027 17280.842214 11405.614036 0.723922 0.619753 0.290068 1.004314 2.930949 923.268947 2.650405 2.269026 1.061991 3.676969 10.730719 0.941126 926.457519 1.064592 0.911403 0.426572 1.476934 4.310224 0.378023 1.384010 923.567809 
2901.000000 7560.985418 1360.382474 18405.938514 18762.272651 2044.826961 556.215206 6968.908797 656.473938 29074.367543 3660.860654 1023.267127 55786.516443 8741.391681 180852.034889 43186.098523 8970.322041 102588.020417 175390.406102 5378.545814 1138.789705 13920.744132 14105.097535 2158.352155 1530.948110 375.168740 3373.036712 3541.458999 477.558591 724.540961 18467.209965 3983.797428 49531.655162 44448.099643 4750.271793 1920.355883 31047.125002 1697.228283 466.779896 4564.879437 3686.377434 565.372105 237.130138 2577.835441 962.462500 
5206.000000 1919.364506 3136.542810 2162.158573 1410.545592 2287.799613 7667.736218 857.590167 4546.291191 990.800602 1210.409401 2424.604312 815.875092 1325.513088 1184.736961 547.746148 875.497605 639.013394 621.923780 845.517698 1386.387012 1016.165794 675.913631 1243.253785 2882.243712 4668.425552 3246.854645 2106.719829 3393.638248 12534.589289 336.238425 537.395827 381.365371 261.953478 402.058480 1282.879591 216.643704 1699.300903 2725.393187 1929.468809 1263.338843 2037.980721 6826.391383 766.857050 4639.334645 
409.000000 318.770031 303.475065 3176.053266 3597.534499 2300.876888 0.000000 0.000000 0.000000 367.327317 359.745536 1231.344931 2651.167441 1378.689340 36076.349576 2729.892390 2278.256413 28867.158405 39439.890752 1852.922339 1502.790527 21231.931288 20695.969813 18736.581033 0.000000 0.000000 0.000000 0.000000 0.000000 409.000000 0.000000 0.000000 0.000000 0.000000 0.000000 0.000000 409.000000 0.000000 0.000000 0.000000 0.000000 0.000000 0.000000 0.000000 409.000000 
7590.000000 15495.923828 3595.912714 9632.486102 15103.608513 3878.360997 1627.969959 11254.775505 1610.738088 44242.496301 7592.137295 2538.424141 19956.571204 4845.431523 17685.308112 27228.533366 6794.382797 18498.335300 46714.306704 7695.730073 2150.769317 5347.758499 8587.048771 2993.178290 3244.972020 1034.930996 2241.341647 3185.851068 1025.139581 824.699777 22103.957114 6049.522071 14767.621596 19719.135066 5834.879982 2817.227149 24874.238865 3305.985425 1060.641784 2143.849136 2476.589705 964.770297 506.009817 2887.892735 1108.500636 
1394.000000 11782.995137 9269.295868 863.197386 752.977108 3368.916902 233.859281 230.867081 164.426080 128740.363463 79039.626413 97824.497190 7225.874243 5688.247087 910.895541 5073.127601 5701.019527 553.907916 986.769929 26800.874540 21348.749041 2518.077987 2206.372551 13426.310474 1951.332121 1562.701325 194.639341 108.935215 623.089993 261.544065 1493.218067 1680.258089 207.584239 154.731248 519.948293 76.491739 282.328971 1188.601965 1199.835630 142.767954 93.695253 381.466198 60.245526 74.271389 234.265683 
273.000000 541.461481 171.863513 258.527245 1385.819892 1366.421030 17.073484 17.404562 2.860608 1504.750469 395.160588 247.686124 507.307734 166.390166 399.740953 2894.871673 1023.089073 1514.204718 8810.260867 2895.647357 1018.430534 1326.424980 8032.333188 8536.414789 39.774735 14.752228 21.876021 60.177771 39.745014 307.822877 53.554291 16.342112 21.200050 88.168128 64.246358 24.501905 292.301346 7.785202 2.422303 3.427833 13.163235 8.422898 3.379691 3.680358 262.255086 
242.000000 172.117948 74.507479 2816.085370 2661.640386 243.995546 0.000079 0.000007 0.000000 203.607548 62.836665 355.180953 2212.941892 634.956211 37409.173395 2070.405952 656.749017 34425.330893 34527.030017 190.280887 70.252287 3138.569016 2819.504735 378.510605 0.000077 0.000003 0.001084 0.001254 0.000003 240.045455 0.000007 0.000000 0.000098 0.000113 0.000000 0.000000 240.045455 0.000000 0.000000 0.000001 0.000001 0.000000 0.000000 0.000000 240.045455 
489.000000 553.956086 241.358265 418.335608 3672.115760 1113.906933 15.794795 48.892323 10.514022 912.937031 312.801441 290.929837 431.606349 208.666305 544.509824 4199.133329 2008.756639 3200.712993 35696.371244 1434.980579 591.198789 990.493148 8980.949609 2889.683951 28.651253 13.880918 15.721442 49.246544 36.251999 474.999319 81.083491 40.047243 52.018688 149.735318 130.192015 25.203553 590.718200 16.686611 9.782740 10.302537 32.437425 24.711708 5.915313 20.621541 468.279862 
168.000000 1479.549906 76.022971 725.836198 632.042237 161.056793 18.938279 12.060687 0.277373 16035.810297 699.411724 170.563963 7214.884939 252.472503 4894.622685 5831.544280 294.064458 3580.441319 3749.281821 1492.967604 84.002009 792.192216 725.347562 271.547651 233.833877 6.759999 83.641105 15.732040 32.075560 224.270417 127.927397 4.355403 75.290232 62.417715 3.440229 3.848972 169.802584 2.300427 0.137497 1.309574 0.739266 0.178565 0.300084 0.210887 152.870349 
524.000000 707.247029 249.941488 1525.305059 1647.801501 4554.982778 5.847674 39.363909 15.393785 1374.903894 424.367984 465.033956 2137.448134 591.954792 6043.575661 2218.100343 814.864082 4740.028253 6882.878734 6357.762021 2446.262237 13474.037668 14948.620606 47950.056955 16.769464 5.186218 20.049007 12.625056 33.547702 504.345326 115.820885 30.826126 147.068164 58.886673 216.362050 10.410245 609.509036 43.320581 14.533739 54.945488 29.647846 78.974513 5.069795 24.253210 522.408126 
57.000000 146.573517 22.659973 425.589655 177.551528 263.757530 1.325136 13.146093 4.750049 551.412301 71.101343 46.761426 1524.498382 175.428538 4993.518839 591.218770 87.389767 1812.537349 860.378233 918.532107 119.999408 2888.880897 1193.226208 1880.993306 5.249685 1.064752 12.436603 3.478138 6.501706 52.025134 54.829007 9.983317 123.918565 30.597477 63.454124 2.903174 82.403357 19.408399 3.737353 44.863328 11.603896 23.189104 1.131077 10.767227 55.659370 
327.000000 243.426559 85.350529 1208.175261 1479.827403 1000.970905 0.000000 0.000000 0.000000 273.943905 80.687919 218.788256 1005.634392 316.246688 5807.641629 1197.984903 419.638939 6008.275465 7732.840204 779.052889 287.593676 3985.243933 4817.303613 3683.726242 0.000000 0.000000 0.000000 0.000000 0.000000 327.000000 0.000000 0.000000 0.000000 0.000000 0.000000 0.000000 327.000000 0.000000 0.000000 0.000000 0.000000 0.000000 0.000000 0.000000 327.000000 
414.000000 980.664151 2174.253590 449.392057 1966.111119 371.295827 91.236936 283.453118 93.620895 3529.875700 6045.446694 16971.401247 1148.532127 2208.407918 859.177943 4896.841306 10535.277758 2019.619317 14232.494474 991.067656 2072.409783 443.905579 2117.932136 506.426016 269.677259 358.261962 159.748274 153.742349 68.123396 379.746277 898.215474 1279.538042 569.237775 656.272650 223.836335 205.240271 1303.675851 257.293982 381.555032 163.688542 183.066696 82.778607 78.982608 217.538466 393.408343 
692.000000 2417.947789 1792.382805 371.370411 1538.737438 1538.616959 1366.378007 205.967779 115.267748 13820.203072 5571.313289 7687.777993 1451.353931 1006.308950 288.122606 5564.661944 4575.144066 888.123508 5166.685628 6841.066444 3767.589271 947.955838 3792.062210 5290.843277 5587.220585 2990.423951 754.256543 2078.716856 2318.359020 10551.916692 607.863322 485.114326 128.882868 425.233760 356.168066 694.716704 384.379076 265.885207 391.090105 71.183141 178.268614 139.173614 367.609143 71.635302 305.157787 
791.000000 7649.769212 2980.733165 4065.911371 255.087740 6348.050621 171.621392 109.256804 129.726907 90267.611150 24845.429862 22076.107146 40040.473220 16839.567023 37031.813644 2243.706273 1238.245902 1487.758538 186.785019 61073.700039 22114.654250 33409.113885 2119.692224 64391.703123 1939.996560 657.637448 921.811289 49.306830 1216.539575 410.410871 880.223195 654.287201 684.928063 49.121596 534.286050 52.400978 370.981399 1169.156870 730.522988 659.108385 54.518365 705.344709 67.572642 93.742404 425.254051 
1675.000000 3598.951309 1846.813131 3807.074456 1750.570141 1929.846157 563.945893 4737.572803 1552.894824 10430.850522 4268.853518 2688.800733 8346.246912 3800.989166 12492.774392 3484.191560 1833.122394 4771.931367 2909.166389 4148.042723 2041.293991 5015.126886 2462.103940 3253.007106 1228.127327 671.300913 1247.160026 590.454540 655.795668 250.411049 9459.823178 4847.446382 11195.764622 5223.873666 4995.341624 1578.642154 19099.355587 3459.290048 1763.895241 3031.311224 1345.829440 1597.807594 576.737699 4216.320045 2295.194072 
257.000000 953.907254 119.545145 1968.476946 1890.136912 863.122017 88.509135 70.729341 9.972596 4620.623169 534.930264 261.109965 7351.743965 767.001110 23433.586578 7690.170777 978.466779 15710.032501 17931.191763 3569.765666 379.790011 7381.443083 7119.794301 3746.096363 322.532225 46.012924 781.170785 742.911677 87.406636 878.751697 267.151923 91.261708 571.266494 562.641760 90.297209 250.319802 431.622697 35.413114 11.233082 63.917511 47.476722 18.535329 14.065880 21.522582 232.813090 
275.000000 1902.112030 357.926346 2093.062442 513.262359 587.717779 64.716583 278.090764 126.935789 16204.405859 2378.269414 830.861244 14192.151085 2745.337078 23720.947484 4116.216852 563.778633 4214.766529 1485.803150 4278.430692 730.969379 4897.297967 1373.030763 1818.160774 430.286631 110.751802 565.703169 89.836559 132.667581 134.863615 1636.101414 514.244169 2767.083493 443.061218 571.337527 115.218691 825.430644 719.461883 233.630228 1143.700549 142.698926 227.056887 57.483056 223.889419 308.876770 
52.000000 273.510293 12.745200 534.847634 82.855947 411.416812 1.280257 1.843757 1.273152 2019.257430 87.581923 38.183428 3716.275433 147.961599 7609.683955 591.871440 24.868712 1158.096093 203.677978 2847.407930 96.956871 5774.032241 876.405994 4736.088954 11.353052 1.273301 18.803632 3.354991 9.363463 50.879512 16.350053 1.833740 27.079976 4.831677 13.484754 0.961980 51.596930 11.290050 1.266235 18.699284 3.336373 9.311502 0.664267 0.956641 50.872119 
11.000000 2.759129 0.771014 2.816994 0.712959 1.896390 4.029067 0.695946 0.034639 17.612793 2.127326 10.594462 7.772451 2.171941 17.935458 1.967145 0.549701 2.008400 10.508310 5.232385 1.462142 5.342120 1.352048 13.596295 11.116714 3.106465 11.349858 2.872558 7.640682 26.233377 1.920204 0.536584 1.960475 0.496181 1.319785 2.804012 10.484341 0.095574 0.026707 0.097579 0.024696 0.065689 0.139564 0.024107 10.001200 
```
