## Supplementary material for "Interspecies regulatory landscapes and elements revealed by novel joint systematic integration of human and mouse blood cell epigenomes": Scripts for IDEAS modeling of epigenetic states jointly in human and mouse: S3V2_IDEAS_mm10_r1.tmp.7.para

```
#count ATAC CTCF H3K27ac H3K27me3 H3K36me3 H3K4me1 H3K4me3 H3K9me3 ATAC*ATAC CTCF*ATAC CTCF*CTCF H3K27ac*ATAC H3K27ac*CTCF H3K27ac*H3K27ac H3K27me3*ATAC H3K27me3*CTCF H3K27me3*H3K27ac H3K27me3*H3K27me3 H3K36me3*ATAC H3K36me3*CTCF H3K36me3*H3K27ac H3K36me3*H3K27me3 H3K36me3*H3K36me3 H3K4me1*ATAC H3K4me1*CTCF H3K4me1*H3K27ac H3K4me1*H3K27me3 H3K4me1*H3K36me3 H3K4me1*H3K4me1 H3K4me3*ATAC H3K4me3*CTCF H3K4me3*H3K27ac H3K4me3*H3K27me3 H3K4me3*H3K36me3 H3K4me3*H3K4me1 H3K4me3*H3K4me3 H3K9me3*ATAC H3K9me3*CTCF H3K9me3*H3K27ac H3K9me3*H3K27me3 H3K9me3*H3K36me3 H3K9me3*H3K4me1 H3K9me3*H3K4me3 H3K9me3*H3K9me3 
732456.000000 190418.052019 302576.735595 268621.652118 242105.582681 91944.196843 156364.567019 264484.630269 182083.865914 64882.186956 79116.287299 177712.206891 68553.244157 108585.902893 140248.085090 62399.212141 99742.487043 97630.260253 94792.155451 23153.694336 37530.431771 43154.952925 35189.676609 19358.210597 40645.939235 65379.572062 69443.993124 58292.966508 26116.944424 53304.713879 67582.298509 108583.224702 111778.754108 95841.162281 40897.520497 65728.726722 118332.819445 48102.348787 75869.765639 73085.787968 65926.164827 26604.856170 42618.616360 75723.003985 84262.008604 
48199.000000 13192.083763 21553.761361 25709.920747 13812.879421 70052.055253 16719.845261 15360.281083 5286.212880 4762.656583 5943.972368 14065.998647 6982.906453 11065.371615 21107.659919 3777.435799 6212.352704 8158.167687 5140.031258 19335.432783 31732.199929 38118.634257 20248.583629 128886.612907 4830.976230 7685.734237 10937.830951 5380.011386 26170.473539 11199.648716 4093.863103 6892.351183 9656.019336 4839.325981 23261.183828 6184.865867 6751.019480 1378.170233 2296.444172 3485.121969 1821.777711 7924.905311 2049.216001 2176.644576 1374.135748 
55458.000000 16644.566412 26760.472271 17152.203629 23859.542770 6521.862351 11723.953034 24672.180397 92115.308339 6711.247560 8083.592066 17685.874683 5093.930441 8318.721452 7605.075707 7115.079694 11452.469974 8098.713489 13641.104417 1911.174697 3150.717830 2543.123859 3244.322268 1352.732739 3542.765092 5819.496012 4448.305299 5627.393442 1812.043687 4247.861120 7362.759993 12167.513956 8697.719869 11180.952445 3377.107136 6228.624588 14777.659485 27791.522186 44564.563988 29233.467420 40083.496458 11428.051572 20616.140304 42590.899305 181755.762333 
17939.000000 7549.776455 9138.607518 12187.888369 7652.440048 4960.022079 40953.452311 7508.693600 2176.062751 4240.478756 3796.729194 6642.863068 5073.502253 5947.212713 12461.637232 3178.572498 3983.277308 5203.945461 4432.039461 2063.724103 2448.387238 4083.406844 2109.677560 2713.904071 16313.322094 21443.846960 28886.605413 18565.468785 11366.874319 119468.663301 3106.338901 3825.150395 5963.641377 3311.697230 2362.856972 18181.920149 4520.285629 879.589712 1142.406501 1629.453149 1106.578899 683.208133 5198.042141 1055.359278 707.934407 
61596.000000 16458.802321 29578.347296 23669.086223 55136.946088 8114.995497 19632.243354 23149.077847 14398.477711 5760.319767 7972.513057 19821.322839 6249.364556 11070.848512 13062.021052 14705.153015 26293.534403 21919.230040 51409.949132 2126.598876 3808.647057 3933.249046 7688.026246 1925.427657 5451.216874 9764.794556 8508.329768 18071.969651 3118.012450 10742.039065 6097.039443 10965.366360 10152.406725 21539.603755 3670.738110 8040.384864 10896.675211 3847.148174 6687.522357 6448.865228 13634.258569 2435.787466 4896.604942 6492.401416 6916.032951 
8165.000000 2514.211161 18403.197804 3464.631581 3330.888257 1355.860343 3049.436622 2912.341938 1825.953580 1016.175173 5916.841923 50397.383286 1033.429245 7829.413941 2354.397300 1024.389117 7520.562697 1485.838569 1829.001833 397.507311 3003.418850 785.527893 583.150667 523.610310 962.106872 6951.240340 1571.782684 1397.101123 621.688589 2205.336484 882.518610 6584.263663 1492.486222 1286.863145 590.457763 1237.630580 1447.807130 580.680646 4512.294066 811.120948 810.825665 327.325782 621.128312 772.277450 1076.130699 
6079.000000 2166.771238 2627.071985 17627.415254 1961.001344 2150.240281 7408.783238 5526.449574 1077.339965 1058.379287 934.926513 1725.056100 6225.843651 7547.658764 64523.635974 696.793864 855.304760 5805.859124 785.553069 755.616644 918.551855 6495.509938 746.600454 1310.316568 2800.281153 3331.886395 21421.377924 2458.464813 3066.590032 13394.799412 2054.944013 2457.935668 16285.702846 1881.605051 2191.016734 7464.329395 6970.018683 365.496380 486.910919 3334.051010 399.319635 381.578008 1155.405119 1008.755868 442.084419 
3532.000000 2229.594875 1979.510173 35891.022562 1296.021287 852.694701 3418.989402 19859.661871 500.804635 1923.585629 1301.816831 1566.938270 22592.464346 19843.155310 434857.598999 851.520834 757.311565 13426.112335 636.303052 505.479276 472.790671 8942.229396 346.439031 396.695771 2146.581620 1900.116657 34165.102910 1236.137795 894.829257 5178.876180 13609.425473 12480.225164 208347.852832 7773.058293 4762.557021 19131.239951 172986.119530 309.961086 286.615230 5071.687639 209.449176 139.612086 480.856576 2966.289019 171.222666 
7591.000000 2909.130003 3914.882606 6405.517931 2718.827570 18496.161753 21726.013198 3957.076383 764.568673 1484.908754 1504.351791 2854.798260 2474.084893 3146.904343 7402.589374 1045.741539 1432.938065 2366.663314 1335.327202 6972.835345 9741.781837 15200.619451 6945.160830 60660.361145 8550.942428 11472.641804 18720.290068 8273.816589 53163.711568 77233.650516 1438.774422 2021.238813 3668.195732 1415.890349 10335.911697 11415.196044 2889.146014 273.707750 389.641925 742.912925 327.762125 2011.403867 2203.526663 482.093157 255.230628 
3524.000000 1714.324507 1699.865012 22783.010573 1457.091584 1236.088953 19179.382774 3998.714551 426.162301 1126.870693 828.553817 1212.814573 11455.109467 11234.813705 220573.177793 716.384177 715.602328 9115.169186 894.185261 604.469140 583.456228 7978.332057 573.401667 716.899281 9392.009508 9561.371853 119904.983826 7488.065716 7134.907304 140769.402829 2023.673639 1945.292132 28383.021887 1610.787286 1464.869623 23033.076420 6024.002889 196.278928 207.007425 2867.133439 216.606614 181.078777 2164.645455 515.690600 136.343495 
1038.000000 5249.130809 1015.201246 9738.873221 481.623071 154.405952 555.976564 7692.040980 139.905470 42672.169612 5219.239130 1470.620758 44478.887326 9307.100784 113031.781199 2601.805390 514.609381 4568.890785 319.709313 739.736250 149.911474 1473.939371 80.446141 51.387909 2725.131501 529.235410 5457.553059 262.024018 94.628331 519.529951 35233.633642 7685.361492 76265.256031 3732.880716 1223.354401 4171.903648 72854.035047 697.014574 133.506270 1322.812400 72.111290 27.862218 83.459930 1076.460940 41.679417 
1117.000000 942.422486 1211.145397 2392.808871 699.435026 261.248939 1521.386741 9898.152454 245.240623 1107.344164 1087.034998 1795.523902 2002.396696 2544.529913 7635.726435 587.145769 780.203522 1485.782254 599.814272 213.508443 283.968296 560.861885 176.956655 101.641216 1283.971927 1609.459934 3995.582419 949.259312 357.853059 3575.988147 8248.860834 10463.806676 22529.590774 6155.445103 2343.024280 13345.458053 113158.096443 205.965049 256.782218 474.143701 166.924240 64.929440 297.004613 2112.440350 106.336901 
1343.000000 789.197729 834.318984 12812.323061 586.322088 1947.392611 8385.594211 7114.155006 181.975789 660.550026 509.298635 776.590710 7850.068464 7678.251625 152472.285568 359.098168 369.981483 5611.133269 388.904616 1109.169984 1216.859554 18697.164610 882.989849 4873.883817 5221.219579 5355.471893 75277.219106 3705.958337 12990.021985 79566.105972 4239.681285 4661.085021 65408.923435 3375.057454 9040.597643 42729.227087 59327.562217 101.089599 114.000811 1692.894666 95.239919 283.252704 1109.445085 1084.119308 63.469163 
1042.000000 533.147014 760.518364 1786.476710 596.212329 304.008066 6579.528321 3216.100574 146.145724 383.241657 398.242147 830.571460 946.229901 1207.618044 4464.039084 307.324725 444.320543 968.513717 515.974131 143.335921 215.991211 572.030471 187.467380 170.163647 3382.500316 5100.601156 11244.353548 4009.945652 2082.353532 56462.936197 1662.225840 2257.589517 6228.460242 1839.773867 951.245972 21665.052497 12855.997794 71.003291 105.680191 254.267022 103.851413 49.700988 934.410064 478.853297 55.541693 
200.000000 943.455985 178.170366 374.179035 475.336607 37.403833 604.295937 323.345962 39.344508 6669.898541 877.204171 286.257707 2025.098929 325.880296 1196.315045 2554.605833 470.229670 1122.279439 3104.599228 188.951299 38.044138 79.360496 96.428473 23.312729 3229.885576 647.772440 1249.490504 1746.339093 146.634086 2733.986183 1709.146442 314.203345 677.503294 796.886077 63.807571 1053.986470 917.785597 180.650982 33.009219 65.587327 124.352779 8.916349 131.913427 69.390323 34.023846 
541.000000 3284.272316 549.178887 1015.793528 279.298266 96.519794 316.427794 3048.257755 104.315544 30179.607168 3683.485998 800.804836 6040.526150 955.429334 2747.709277 1720.222986 308.494267 518.425252 208.581892 525.166672 99.916642 188.203015 54.472553 36.481024 1737.458040 321.765724 656.397158 169.040411 59.525128 324.446389 14647.165888 3053.661524 6580.708571 1660.579782 597.656328 1995.398443 24661.460926 595.975213 101.739367 191.085354 56.999438 22.007344 61.593282 597.563045 45.426771 
8139.000000 2207.547378 4595.425088 3221.433093 14733.786771 1074.346223 4067.348983 3701.137725 1633.790107 797.303985 1265.171363 3595.242953 870.944889 1836.028372 1863.786042 4021.937820 8284.179279 5837.746162 28768.044717 287.718629 610.574488 528.400673 1959.111999 288.554791 1147.142663 2420.161289 1870.494250 7377.419289 645.419505 3329.146688 1008.897004 2113.394245 1661.042252 6885.994890 587.787475 2084.081747 2238.965316 434.638368 939.200048 755.043236 2979.217113 280.430295 909.854163 895.780224 741.552728 
1999.000000 577.627649 734.191360 813.040006 750.151260 3546.136104 487.012410 866.292384 5080.797667 243.951674 217.897369 435.633691 235.149743 310.656764 582.156721 216.894767 290.549452 353.321879 418.890222 1003.959526 1354.347644 1670.004241 1401.036397 9036.718678 143.753412 212.235819 297.710745 233.177992 1036.566294 308.599759 238.782191 346.444930 416.533962 376.574593 1705.824217 280.404859 559.448065 1529.236383 1994.019754 2109.081083 2105.262127 9586.608729 1383.026176 2371.757377 21236.214101 
1346.000000 427.654176 861.394973 620.161136 5264.016467 234.680228 2464.234860 991.691351 576.609539 190.526513 278.382180 729.213697 196.956582 402.663025 450.538119 1652.527033 3302.873644 2184.731867 29686.342393 73.225631 155.664736 141.241115 745.781490 99.446566 805.430761 1624.620319 1386.185088 7532.724120 579.712953 7684.112163 314.061236 639.210103 529.709597 3879.889720 195.497603 2196.197681 1093.989699 181.169834 387.013177 314.745964 1776.563151 152.464604 1379.379953 463.034293 740.904432 
1377.000000 685.571770 6095.583518 1537.358021 647.855106 575.620029 5267.131598 838.022470 166.133483 480.167458 3605.067758 42967.378421 720.548441 6391.859283 2824.140863 322.345538 2926.287723 701.972127 441.445951 279.574847 2388.801986 766.419184 266.869213 544.164983 2806.193850 24371.212494 5765.932011 2708.995744 2458.972183 29856.148181 424.043299 3815.532921 1101.817883 419.519794 375.118690 3612.402062 768.279872 74.903937 738.698572 209.557291 92.744852 78.590155 616.215776 114.508998 57.314595 
1504.000000 634.425938 6138.956517 876.010879 535.418752 3007.827647 913.791926 517.502802 202.924729 383.822413 3145.548012 39335.013876 355.442816 3538.127592 790.143808 231.064756 2223.689064 340.721390 274.375310 1266.423733 11871.247648 1790.007316 1138.807665 7846.333138 410.734143 4035.745658 644.905116 369.901722 2034.267747 1074.166500 214.607438 2121.685132 363.511717 201.819579 1089.614159 356.151081 267.122135 81.027850 847.263236 139.990617 84.888112 432.524666 119.968481 88.955777 98.330923 
2742.000000 1920.807980 1571.328252 2019.684298 1728.225166 731.424116 20053.402207 1600.066767 348.046155 1929.625264 1085.609428 1251.869625 1498.835334 1144.358741 2141.259748 1181.044294 1001.978206 1298.351718 1555.358554 506.621212 426.435368 638.874338 481.541409 387.453123 12532.251201 11826.277258 15409.955132 12579.240837 5640.192818 180158.486572 1128.691536 910.965181 1330.517079 1013.746664 456.697562 12378.497354 1275.884027 222.785660 203.557883 270.604265 253.143339 108.979880 2668.726227 220.880860 157.173099 
293.000000 593.880130 128.354197 231.828153 103.756468 51.609002 294.879900 183.618827 49.483246 1520.025205 280.590823 91.245650 527.413001 108.228394 301.263602 209.636837 45.959614 86.451968 69.127943 103.415524 22.818062 50.514667 20.583370 31.480770 697.164544 137.949489 274.323502 121.652839 63.611059 492.396606 409.440488 92.037060 180.758298 73.970407 34.458055 214.209245 193.255122 95.551144 23.588490 42.028057 21.985476 9.005601 45.905269 36.156886 33.679614 
3925.000000 1675.729507 1997.475296 10279.603926 1687.037758 8860.885887 24037.490352 4534.448891 517.992485 971.847110 875.968700 1463.950963 4465.002639 4970.253231 37931.749172 737.502995 876.584121 4395.260696 1033.807747 3751.457028 4790.076942 21799.966856 4046.137069 29345.886443 10795.114618 13328.914916 54758.218426 10533.569247 62010.785167 206467.798738 1873.793989 2355.489700 11882.031626 1872.758187 11121.568936 29568.763773 7814.209469 204.931780 266.945850 1439.430653 262.313881 1240.272581 2922.342410 656.560086 174.849826 
2390.000000 1625.277914 20939.160607 1043.027400 948.364609 316.610466 1194.718187 895.267584 464.104657 1594.446608 15065.394864 219548.135913 743.150318 9385.997512 778.657530 642.193110 8440.194044 437.403951 542.438363 226.323499 2696.228264 185.439036 137.536807 115.800386 879.114787 11427.530472 648.080031 542.963623 181.808012 1138.620378 615.535798 8066.633081 481.938213 393.766261 141.198433 537.098419 496.810870 277.588758 3969.351314 209.175379 210.369636 73.926130 201.116737 198.190701 264.392232 
240.000000 581.617235 155.594617 1715.864424 176.606644 182.723625 1767.076583 360.823126 24.133328 2081.277965 401.645122 188.139251 4185.590477 1128.383619 17771.815146 403.364917 118.770440 1498.064404 279.571472 402.492204 133.731954 1412.358593 184.864018 275.855281 4483.459184 1241.767761 13304.869874 1516.790401 1389.847314 18200.024811 977.025553 219.267043 2774.079113 246.033597 299.098255 3032.972676 812.032371 61.619287 14.412086 191.517768 18.874668 21.887910 174.793587 45.206632 15.949776 
115.000000 135.572322 1047.268117 93.612112 88.229431 192.682654 262.259219 61.184391 41.952458 275.058188 1464.465630 12509.165304 108.986317 981.765668 165.183125 103.080774 869.081036 98.999423 152.290787 209.850144 1763.769309 184.092640 124.479321 589.312404 351.246494 2771.306850 271.057179 297.285147 446.780934 1033.308950 69.540570 645.811452 73.730953 57.062277 113.843342 162.470580 62.009252 24.193630 340.950122 34.624495 27.317697 118.524048 55.072329 21.947453 78.784009 
12084.000000 3857.938246 6217.653201 6385.526556 5664.041686 46749.712308 6077.401575 4434.303051 1380.315390 1643.413623 1989.690206 4466.755229 2011.695975 3220.565876 4858.450342 1788.979405 2938.244548 3308.727853 3774.235324 14924.655533 24291.419425 24765.249696 20533.465082 202841.637084 1952.487690 3197.977530 3741.284108 3138.941509 24852.471961 5026.342218 1369.785607 2309.590866 2692.338694 2301.174921 17882.927019 2559.172477 2309.750663 418.719427 711.223556 905.621950 802.509549 5459.317056 805.032217 641.715943 446.184844 
699.000000 952.966526 451.229989 2398.850597 1075.967569 187.319684 4492.022649 774.111871 73.782496 1763.422550 609.019568 451.676321 3349.110923 1490.767598 12145.306792 1417.722069 703.305995 3900.340877 2822.931702 236.314124 124.697488 759.454454 325.252840 103.684551 6061.218324 3184.829074 15153.464503 7347.089816 1458.963654 41074.957981 1080.040770 503.452676 2798.776033 1130.295792 223.904724 5388.566764 1138.509087 88.271491 47.932435 251.625833 124.240805 23.066732 470.147756 88.422526 25.978876 
402.000000 868.702547 234.673202 915.121209 644.410218 585.569858 2582.399743 293.043754 42.414914 2819.707442 536.383441 223.218441 2141.075054 551.694589 3157.143872 1665.234608 427.653749 1797.763932 2171.084872 1183.054690 352.677834 1368.858615 866.135009 1273.175812 5901.490303 1695.955418 5950.659070 4748.305042 4282.763949 22192.947910 711.774059 184.578392 756.168577 498.172153 459.094488 2047.757964 309.224576 86.565001 25.887703 108.608039 73.535654 79.959042 301.819563 34.109183 25.036860 
548.000000 323.187395 2183.098105 293.634975 642.526704 96.959519 254.186695 382.831866 1762.876822 785.770165 1836.152424 15156.178568 382.902193 1766.464858 614.173977 561.744590 2262.380276 479.413371 1859.906255 72.907829 446.470217 70.418020 141.267817 50.169065 272.451003 1298.359251 244.595832 586.489994 63.899152 333.887544 314.952301 1753.933262 439.451867 635.396094 80.721368 284.917343 598.304999 1017.500220 5865.035447 671.956236 2179.912490 314.609408 688.931573 1215.609997 9983.739529 
69.000000 96.703830 73.889777 85.433361 46.075307 15.863666 386.936806 527.322326 10.050180 264.376307 112.287844 147.760154 141.923671 100.583106 196.140695 77.382592 56.769317 77.186517 66.726635 30.044622 25.196878 25.886291 13.493091 19.699139 550.726882 487.087203 565.775468 311.544716 102.504730 2888.887724 778.022186 650.802732 902.069266 425.718526 141.797291 3669.494383 5427.778729 16.644455 12.396309 16.440940 9.343506 3.053776 66.813744 94.834157 12.368339 
543.000000 477.175069 3194.992678 2721.734510 221.331977 253.558833 1517.022243 842.679267 84.116766 714.177884 3728.816708 29228.457742 2259.309565 14777.310689 22658.130461 220.173877 1398.497464 1125.015543 147.322387 218.390037 1558.506490 1300.391373 109.346626 290.928512 1529.067487 9488.626817 8153.514487 678.421982 723.966762 6529.627298 770.650393 5291.350621 4872.460778 348.242040 410.617638 2551.711875 1883.714613 62.871475 497.908337 443.218516 39.418106 47.748295 218.864719 129.390936 46.933394 
231.000000 255.869378 171.934717 2609.898757 441.578789 76.184326 272.367642 1147.306449 31.269452 445.715399 212.292129 210.463115 3202.439645 1982.986107 35957.798147 568.810549 343.513252 5247.446256 1106.416889 87.042021 65.060398 887.797992 151.146660 71.146919 287.026528 205.336193 3031.798173 581.532451 107.685809 576.409220 1336.732767 1024.472805 13027.127834 2215.137737 476.609788 1431.918905 8397.125744 32.773438 24.591047 354.653600 58.966698 13.131963 39.617425 178.729577 16.600283 
196.000000 911.071787 1820.165528 341.858971 108.638254 29.689487 346.221130 797.061926 25.510165 6828.051812 9010.732685 22574.468495 1817.751267 3250.665544 994.368261 576.678257 1116.581557 190.896840 117.130513 131.705275 276.743681 54.217614 19.550782 19.254518 1486.635555 3212.981042 646.648390 243.551090 62.239327 1146.102343 3837.910276 6894.491914 1618.955446 470.786180 135.587321 1534.993457 5265.248887 120.469129 235.774300 49.619836 16.078772 5.716304 44.169223 124.894496 16.873425 
369.000000 550.692019 1649.880621 3288.595084 212.504646 81.183074 504.840721 3124.752440 52.527341 1365.463711 3109.241947 11922.243153 5060.473700 14287.625903 38978.403954 313.694277 919.819230 1955.011224 192.299010 107.333656 334.181464 781.209810 56.685026 43.779252 653.820514 1899.027462 4755.698514 299.595681 133.898821 1165.071873 4365.222204 12588.755395 28435.035053 2012.449647 750.173392 4718.331463 35295.851385 74.968167 213.846094 480.044250 34.273945 14.857914 76.759198 491.305589 21.792344 
547.000000 283.842938 341.382896 361.023475 579.822647 3232.922956 1202.438501 331.163866 89.402837 339.378081 171.844277 310.500504 190.134338 223.942471 336.988975 327.023644 349.139348 404.360844 995.487900 1475.397904 2170.134936 2184.915760 2989.802505 23847.234909 673.176172 772.907470 888.094397 1096.164129 7788.259034 4326.417540 188.014814 204.469161 257.186140 417.526479 2027.646762 771.537052 307.496529 73.341100 54.550069 65.458056 150.917644 511.759625 194.167248 80.058675 57.812230 
160.000000 78.481336 118.188698 120.524455 587.497915 34.291904 746.530604 589.273766 300.410349 77.814751 68.261357 149.001838 68.327358 96.228743 162.555694 218.551834 421.616944 421.715437 4880.364437 18.933857 27.951030 28.966783 124.948330 21.705529 393.278107 581.868278 653.522584 3416.993570 179.445804 6065.722683 344.972191 537.312191 586.098269 2142.852038 140.698380 3145.552561 3566.521508 143.049770 197.678603 201.645983 1296.031324 62.860692 1096.610863 820.401866 1179.711860 
9240.000000 2722.803730 4831.033324 2771.753269 5961.366910 1447.315357 2835.898861 5820.818522 54726.120156 1089.262595 1441.545593 3457.964221 793.213927 1504.381154 1312.381758 1718.230434 3145.834111 2079.839478 5435.142941 403.439541 789.286760 567.830203 1095.767530 472.756953 822.382203 1617.732794 1106.124742 2188.131053 621.354225 1814.137106 1672.884808 3179.776459 2170.002095 4394.399381 1091.906426 2378.332256 5548.865692 16542.990303 29050.235658 15653.881870 33579.257556 9072.109488 18389.931984 34204.930321 426308.507077 
27.000000 18.730701 70.197729 17.013629 29.109339 5.373333 142.394102 29.026903 7.489451 47.848987 67.350065 404.188700 20.827687 63.488628 33.338393 25.965993 158.832120 27.407757 88.015350 6.780130 22.215188 5.556341 9.657776 13.015809 138.063250 672.203715 134.464296 294.844213 44.264650 1423.072129 18.411216 149.659876 27.270374 59.899698 8.047800 294.554630 91.435669 11.076654 33.168802 6.820806 11.450990 2.075100 41.821976 7.883596 20.834254 
180.000000 80.879325 487.137772 241.708811 85.367044 465.040622 758.779007 139.266289 20.561510 64.383786 239.685588 1832.503632 116.917703 686.510931 485.156465 39.907571 246.954949 123.463250 70.708488 216.343536 1391.926609 688.329135 246.783334 1497.896756 370.729197 2417.906582 1115.699694 403.339519 2266.205016 4057.444952 67.070330 401.923853 231.167238 75.248737 416.022726 703.690053 193.622170 9.793234 56.910788 35.903984 12.110706 63.317534 101.493730 20.561509 16.732758 
93.000000 33.733340 58.650619 131.088861 56.071744 85.874965 340.274463 80.094056 351.983222 31.584286 26.261601 79.755731 53.706698 78.175243 371.816879 21.213923 44.354769 80.621773 61.923994 38.655621 74.760939 160.570758 58.170025 207.167577 148.328098 287.063470 437.637479 245.897454 431.012309 2181.695952 33.951355 59.035286 157.522600 55.843295 122.892333 384.253593 148.272352 138.556110 252.415409 488.347481 244.405220 311.256474 1756.171001 306.393146 2033.564687 
37.000000 11.365252 62.367033 16.134162 29.580288 17.278013 111.973691 25.168543 287.670226 17.911510 34.986752 383.732952 5.674173 65.949306 37.443388 12.058818 64.083211 16.674150 56.804472 5.661724 48.485052 18.161915 19.294845 34.151799 44.736033 310.323725 72.397769 129.559253 81.839471 552.416774 9.023350 75.642067 21.735556 35.056853 17.239954 123.126588 50.484306 107.116560 384.437792 129.585868 320.700897 167.514203 1206.707002 258.327573 3900.689463 
201.000000 414.360719 280.056395 1532.285336 157.703757 55.611687 1154.733856 1201.674822 31.147507 1282.326050 552.205783 750.437027 3244.058084 2429.884004 16561.585469 365.220891 236.038790 1129.441884 225.003459 116.294542 83.831880 473.100502 45.563011 42.739494 1993.888091 2069.857068 10214.444446 915.624048 350.681296 9457.613554 3121.006863 1426.684103 9583.085914 1034.405496 344.979714 6202.474040 9810.668179 67.394649 45.566109 274.561627 29.813611 9.046581 189.274034 216.948083 23.107789 
49.000000 92.262157 27.676159 90.094897 25.397850 7.290352 57.176436 62.160304 30.521646 265.572084 63.927065 39.553484 233.065170 55.005741 326.882595 64.870511 17.673788 49.309752 35.319827 15.694882 5.036132 18.688668 4.757510 13.204632 148.840954 42.554148 137.362647 39.179743 10.093225 121.907251 153.330107 44.702346 158.628565 41.597226 12.519302 94.740517 139.074791 68.652956 22.759387 47.661479 23.741907 6.605914 38.408521 51.076038 61.536220 
159.000000 56.141536 115.750478 71.386242 110.994687 821.972819 190.043619 176.221797 1547.058657 43.433778 47.582780 271.256271 26.361083 57.731500 64.739057 36.964115 81.986123 59.892570 130.183784 289.835844 600.585048 378.448759 600.485019 6370.630102 66.627183 124.508757 100.107441 150.611288 1187.230398 637.089946 60.604691 116.185976 126.993892 183.202014 809.101436 257.175988 758.283130 562.787836 1068.469476 648.446338 1162.219180 8065.046175 1983.702878 1570.713479 19835.416881 
12.000000 2.517863 1.651942 0.866519 1.129427 0.496216 0.516140 0.522523 2.345413 13.311733 1.899940 11.592105 1.238531 0.528724 10.529029 1.490377 0.846109 0.560605 10.670871 0.629645 0.403599 0.220133 0.282606 10.123287 0.750654 0.298562 0.328562 0.340163 0.131572 10.204895 0.691814 0.388535 0.261753 0.311485 0.130826 0.159009 10.144657 3.218692 1.600373 1.292884 1.452879 0.591180 0.794329 0.676476 13.248974 
142.000000 77.830073 136.169591 1136.038516 90.141617 220.149721 249.700351 289.210461 312.531550 108.045686 75.240811 274.063263 727.517243 1287.676666 12784.937031 69.659646 85.243116 774.188031 124.683002 135.597049 236.988206 2160.211327 148.580072 605.020456 157.571354 253.872681 2234.910642 189.874053 470.875760 756.262363 219.778799 366.457702 3131.474090 201.156349 614.672870 595.678235 1102.822180 152.301146 243.321052 2245.063293 209.304184 488.863639 672.471769 422.433885 1582.821947 
226.000000 1087.217991 308.216588 2293.898755 777.520473 87.088386 781.033193 544.944155 26.015864 8290.108706 1661.208870 917.573328 11061.835479 3090.655585 29191.679696 3720.214459 1101.120776 8750.315698 5420.266468 390.554052 102.587435 1023.418786 326.730610 98.967428 3188.673504 897.665591 8690.875510 2991.122570 348.798896 4303.703726 3175.110097 797.669374 5937.928018 1619.869800 223.479992 1780.642348 2305.937679 128.625298 34.589550 278.440813 94.834970 11.935338 95.525815 75.090304 15.555405 
396.000000 709.528912 206.795934 3363.551612 192.696095 93.741129 696.160293 719.755903 46.416949 1644.203266 396.673659 172.072172 6208.748561 1834.675331 38545.790758 340.527288 106.310753 1756.771811 168.403263 175.009226 46.907923 822.171894 52.063063 57.492751 1280.108191 398.078791 6335.036846 371.899399 181.597168 1717.018542 1368.520323 417.393189 6865.257599 353.136824 183.740875 1409.958175 1736.382369 83.815914 24.162776 383.504618 25.754156 13.494476 81.712983 81.263904 22.823532 
```
