## Supplementary material for "Interspecies regulatory landscapes and elements revealed by novel joint systematic integration of human and mouse blood cell epigenomes": Scripts for IDEAS modeling of epigenetic states jointly in human and mouse: S3V2_IDEAS_mm10_r1.tmp.8.para

```
#count ATAC CTCF H3K27ac H3K27me3 H3K36me3 H3K4me1 H3K4me3 H3K9me3 ATAC*ATAC CTCF*ATAC CTCF*CTCF H3K27ac*ATAC H3K27ac*CTCF H3K27ac*H3K27ac H3K27me3*ATAC H3K27me3*CTCF H3K27me3*H3K27ac H3K27me3*H3K27me3 H3K36me3*ATAC H3K36me3*CTCF H3K36me3*H3K27ac H3K36me3*H3K27me3 H3K36me3*H3K36me3 H3K4me1*ATAC H3K4me1*CTCF H3K4me1*H3K27ac H3K4me1*H3K27me3 H3K4me1*H3K36me3 H3K4me1*H3K4me1 H3K4me3*ATAC H3K4me3*CTCF H3K4me3*H3K27ac H3K4me3*H3K27me3 H3K4me3*H3K36me3 H3K4me3*H3K4me1 H3K4me3*H3K4me3 H3K9me3*ATAC H3K9me3*CTCF H3K9me3*H3K27ac H3K9me3*H3K27me3 H3K9me3*H3K36me3 H3K9me3*H3K4me1 H3K9me3*H3K4me3 H3K9me3*H3K9me3 
211.000000 98.397082 67.669472 330.666043 598.466855 185.916829 221.935030 122.097286 16.628656 78.196069 39.406442 52.692689 148.429389 104.443272 708.911659 294.533007 187.375671 953.284931 2405.220598 92.429431 67.887188 274.688428 586.834185 269.956554 115.219501 92.618611 348.461170 581.192657 228.847492 403.484344 58.939226 43.488173 217.817813 352.079363 112.842999 134.484522 107.287710 12.609067 9.553355 22.858848 40.169395 15.255535 10.244759 11.755483 166.472885 
27422.000000 10237.464649 11466.155352 12328.448732 9828.914163 22741.962182 8511.091688 10979.280389 14595.201277 4916.762438 4360.982179 6572.743290 4693.513992 5213.533022 6913.522146 3684.247893 4155.318383 4593.628234 4199.180969 8742.858152 9041.026280 10768.172473 8273.174853 26356.749083 3293.046769 3643.087061 4234.530717 3226.448819 7682.045498 4273.569586 4127.088903 4658.559973 5063.100734 4082.418054 8987.037564 3559.600971 4918.431803 5466.020647 6907.842200 6218.086996 5285.960530 4919.079950 4145.173520 6203.274798 19800.223582 
8557.000000 4098.899591 3857.478659 4624.046763 4733.361795 1559.074150 22632.386729 3620.574002 483.570283 2410.288838 1878.357629 2439.730987 2253.296959 2071.237132 3207.641895 2254.021528 2135.514216 2637.389416 3958.561337 745.960668 692.510637 913.542651 865.427395 446.710418 11117.914800 10250.884768 12768.029327 12673.353041 4184.168182 72690.442674 1768.101492 1640.587025 2059.754711 2101.803124 707.100756 9865.790264 1935.695025 229.944570 254.319498 241.356212 341.947685 112.765942 327.109555 216.624206 8773.925921 
70929.000000 22921.324492 28711.332857 26434.148919 88107.353083 10051.008349 18802.609353 27841.339557 29206.773375 9657.007227 9289.799702 16072.854002 8553.042034 11044.652570 12246.285220 29730.702018 34804.635550 33133.415157 133149.255456 3273.023432 4297.884073 4110.609853 12626.867253 1921.884451 6353.578407 7944.110743 7697.834044 24896.442759 2963.266973 8048.567238 8968.449184 11562.511839 10896.449828 34741.059338 4234.866570 7830.885529 12183.934491 8013.091616 12983.343625 11544.444478 20870.839561 4590.681154 7403.330790 12512.830908 33206.199570 
9543.000000 3892.931786 15921.474109 3425.311542 4293.640897 1674.525564 2578.597913 3377.990510 2386.790761 2153.363380 6686.902770 29422.273249 1442.632295 5796.241717 1759.545564 1772.024744 7250.700101 1735.635304 3026.763494 706.104648 2862.885438 727.328644 800.712446 528.476139 1123.407274 4453.470528 1119.413345 1356.718163 542.379062 1357.284440 1422.022939 5701.638952 1384.578885 1704.413494 680.860007 1065.850623 1499.488378 970.265047 3943.365647 977.921849 1151.718231 490.395273 703.998635 964.741997 1808.199214 
2260.000000 6219.002715 1014.124604 1324.895251 560.053371 592.149172 794.944136 1149.925063 379.875501 20497.836454 2846.004665 697.905300 3546.713656 672.877013 1163.477338 1475.055987 298.500368 377.314510 225.450826 1610.961957 333.298384 414.058815 166.802205 328.988329 2145.309966 407.984229 543.240513 240.733660 241.903067 551.067721 3035.890183 590.679009 823.519716 332.573928 337.986213 446.281166 885.101674 764.273242 240.282788 275.073069 132.172843 170.053242 137.081371 272.393756 527.511949 
3694.000000 1825.305593 1886.549414 3570.621735 1509.696337 4838.173055 10050.867456 1806.137908 583.673980 1121.158063 963.730684 1415.738747 1772.543087 1837.498267 4269.092855 734.648612 782.934086 1524.432438 804.116594 2373.538124 2552.009803 4757.206585 2098.313584 8479.251744 4993.248817 5095.841046 10245.651312 4130.721911 13353.744108 33041.949379 896.318286 926.274483 1803.369030 762.059167 2478.581956 5014.691584 1105.330096 407.428698 386.226697 498.844538 239.887752 798.904217 779.279897 302.483246 3345.043672 
1246.000000 5118.271145 1164.829677 8932.945541 572.587412 141.029902 370.402072 9757.881443 141.552824 32228.818999 5111.645335 1660.091939 35346.456427 8467.429590 93145.686595 2413.098678 620.216384 4243.685675 459.174005 530.609988 157.380803 1105.883480 77.896266 42.265904 1456.790165 456.759877 3078.241832 212.120871 55.148670 256.066342 37175.411368 9410.663053 80214.377343 5063.416305 1138.017603 3292.716655 95618.302146 545.989228 140.517405 821.997471 79.340460 26.046718 30.639353 1059.380869 344.894505 
2618.000000 3018.736052 1121.474486 1690.309519 750.507775 599.273976 955.239165 5208.990274 313.161470 4596.156865 1272.121089 692.001410 1965.435383 815.894503 1599.654186 783.590479 370.435349 542.847998 336.451028 684.548401 296.726652 458.609901 196.374896 273.453163 990.605294 478.570631 718.197058 318.417683 255.368990 671.420558 6373.457928 2356.906539 3691.589849 1588.931652 1288.752049 1907.297713 12600.601161 318.027974 167.165242 236.509437 113.928265 95.650131 116.822014 666.878844 206.447587 
2092.000000 10059.992842 1089.953707 2626.812448 488.201817 199.092489 455.492190 8312.351386 130.914315 82543.239596 5549.555644 913.045257 11039.829274 1539.608041 5044.907826 2270.481630 325.738630 683.272380 211.164364 831.839692 143.730270 308.684782 66.996416 60.114420 2086.074644 346.396291 758.374760 155.954268 70.831864 317.200648 28952.657031 4217.460735 11334.991075 2022.106423 750.555433 1620.745580 47143.434655 529.472001 97.557898 185.033211 43.434992 23.842857 30.223174 586.766121 220.025715 
2599.000000 3706.578816 13872.958122 849.615179 919.566834 375.741637 722.747450 916.345973 406.266724 8093.149854 22754.768419 104139.169676 1136.033425 4765.951954 423.181701 1136.157933 5519.527688 349.330315 545.681880 529.335309 2163.030560 157.001483 151.351160 116.895880 945.345999 4378.417163 303.684519 320.671815 131.458073 429.494820 1273.159431 5140.754046 355.906477 373.896247 160.180722 311.171708 449.824345 558.190445 2266.907049 170.016663 166.197977 85.467387 122.648750 171.763643 842.074048 
983.000000 1297.534655 1149.093524 7675.093871 564.558523 144.904312 1365.159890 9392.226455 50.150934 2095.990886 1537.823627 1916.654922 10354.968923 9925.759102 87040.278032 757.968311 669.593846 4706.635624 469.427653 193.325574 174.961885 1286.015939 93.157232 44.130867 1926.507157 1674.219931 11261.675832 784.594486 230.967383 3126.767949 12665.518013 11467.892653 90617.934402 5791.526308 1501.055983 13362.684903 105630.967589 69.204285 52.216293 187.962415 34.901667 8.474783 19.041338 398.379960 724.129118 
2889.000000 1548.167851 2254.944724 3684.533792 1446.019089 923.135153 22619.000807 1473.675507 27.483377 1010.641682 1228.684781 2687.390585 2047.037025 2726.424052 6251.255151 769.091524 1098.640815 1923.544965 1026.848971 497.128947 708.676069 1304.048948 471.603015 545.075404 12555.805346 16227.334230 29970.223385 11666.165577 7433.711286 215581.911434 797.306833 1158.397407 1980.096107 784.024634 493.304439 12133.251096 955.647529 17.293819 38.582901 40.029165 14.544546 10.762513 28.400379 11.814398 2880.667529 
1092.000000 570.488057 685.869547 3011.238064 688.445855 4056.961571 7704.301858 904.147555 36.349874 408.867665 401.022522 760.143707 1722.810122 1993.466655 11096.906685 349.774764 402.425970 1952.108420 627.172574 1892.440914 2127.374980 9481.336136 3041.130613 27227.152222 4636.305813 5637.675697 25084.182001 4213.216464 17256.956281 82801.134198 499.129108 606.000669 2631.469256 557.544530 3113.944257 6996.552035 1050.473387 35.838216 26.660676 87.217454 19.146610 149.921062 250.359016 34.171783 1053.655831 
1171.000000 478.943354 1625.464726 871.137493 1084.964012 2293.008300 539.205003 509.148039 175.458077 255.713471 685.670008 2964.003027 360.197995 1159.540871 921.355872 447.255039 1179.518034 897.005716 1654.239553 945.852097 2978.130275 2183.981107 2271.940830 7420.542496 224.615950 750.490952 476.264871 528.582897 1156.367517 403.446198 215.898954 707.901078 410.488205 501.258033 1080.670126 254.077661 278.845934 89.906113 259.783083 103.597624 157.216324 141.683183 75.448918 82.936864 1056.390416 
967.000000 4281.236419 461.686889 5367.842023 182.773390 509.037586 333.856908 931.893928 89.942011 30831.050955 2221.677480 398.720062 22967.471833 2546.406621 49377.875062 803.165180 126.202925 970.378421 79.951208 1781.170764 325.976364 2981.130643 133.333789 515.725393 1226.217657 189.393662 1976.904904 84.357819 264.467932 265.177515 3905.974314 523.923042 6137.518090 221.268780 540.816753 353.504847 1473.653029 339.666430 67.883052 518.094947 27.378723 72.948438 39.357638 119.658396 43.184741 
1179.000000 2449.911651 798.101074 1762.427890 532.171330 207.988945 6320.644530 1163.461572 31.709113 6555.778552 1736.467348 752.231563 3530.245230 1271.123230 3670.838319 1131.822208 371.780175 788.147125 363.464372 426.365142 140.061007 346.612692 94.235640 68.168598 12294.810086 4708.070018 11010.276887 3122.285562 1192.718899 50367.563424 2295.757791 826.520531 2136.237900 555.514594 218.667025 6949.471441 1647.472939 52.753498 20.578725 64.201152 12.831688 10.165874 19.611420 53.047482 1149.170290 
1111.000000 575.123871 637.545119 834.251145 6540.365037 225.600858 4227.445898 1045.179839 14.156886 380.048155 355.143104 631.022965 432.857019 466.476858 887.015921 3229.122176 3413.986089 5199.949135 59598.060386 112.043275 117.407352 201.358912 1643.021265 86.835194 2452.880861 2815.143894 3489.806026 18562.641658 767.009717 26454.970047 582.601709 706.610586 895.784962 5809.550961 216.966503 4881.890662 1572.701858 5.915926 10.712895 8.330324 121.328948 4.028942 6.251308 13.596938 1039.901738 
952.000000 723.922706 3934.075618 623.509143 1422.947175 164.082263 2585.856260 522.616232 27.806346 799.821913 3811.799233 30414.598362 483.551619 2597.774264 586.809046 938.450575 4868.466773 883.314143 3101.500375 125.653788 691.690690 123.583201 243.901187 54.145469 2174.912451 11043.455599 2025.735122 3277.472415 472.597609 10479.850933 434.039823 2343.044641 372.808879 766.921714 95.735540 1590.367636 388.566603 29.282341 129.084115 14.129170 40.807906 7.101939 14.575911 17.466956 858.499763 
3107.000000 3080.079867 1719.734744 3624.106085 990.406120 4418.105436 1952.025612 1556.114474 892.943029 3883.661916 1707.319933 1327.774236 3567.021915 2028.349524 5311.548927 925.216563 599.935512 1192.393791 425.701654 4457.084561 2560.807440 4565.230079 1439.806722 8692.424160 1939.691093 1100.964971 2400.000936 639.800087 2999.317001 1960.768357 1556.776096 926.503920 1906.414671 533.529705 2238.381458 992.063324 1026.822599 856.470956 559.458483 994.987888 319.846509 1297.814938 521.677827 483.090948 491.000451 
16655.000000 13493.893561 7464.402746 7484.559383 4789.789681 8825.249533 6591.664194 6461.089361 2201.612878 13066.046289 5816.160420 4771.987662 5786.972682 3702.340239 4618.658873 3620.762000 2494.176146 2434.792144 1958.954118 6310.130819 4446.064159 4430.110031 2898.252376 6517.168723 4997.463168 3199.253544 3361.537579 2130.527227 3998.869458 4697.639390 5078.523870 3208.417143 3165.866283 2109.077489 3732.817277 2782.726543 3372.703640 1659.338118 1209.138824 1122.223834 774.036844 1406.489221 959.017364 970.083155 678.936254 
4847.000000 1813.126373 1887.101719 5151.624969 2201.096259 13758.918889 2282.937683 2216.149113 268.857910 858.459254 709.233740 1128.944509 1935.870682 2006.287280 6694.155086 828.191134 837.442064 2419.073766 1279.854922 5268.210241 5144.781966 13748.724718 6627.153348 52217.317293 881.831157 898.604015 2682.904540 1095.377125 6860.990845 1702.113687 839.595327 859.163948 2434.735929 1047.769293 6496.635163 1117.769469 1253.377470 117.213598 140.221586 373.538324 108.120988 256.326683 101.150101 121.798131 4316.599115 
389.000000 1542.151861 2104.186239 2225.702214 231.778406 56.853424 878.910771 2614.435110 17.172604 8914.000454 8175.645443 19131.547283 8907.791596 12927.816077 20514.469899 974.705219 1404.936035 1486.035439 226.284058 231.531298 341.625680 359.544171 39.702070 23.875989 3295.110226 4428.134045 4654.600250 595.869790 141.941176 3539.935325 10193.368490 14728.927536 19929.439677 1760.964703 404.464147 5468.039957 23386.547120 84.940060 140.889956 53.011627 7.632380 4.767846 14.578996 91.968222 303.869464 
675.000000 512.022583 487.428395 891.252468 282.541484 321.660184 4132.612996 1709.486607 51.663292 497.469235 402.062369 519.344561 703.936961 686.476960 1511.367086 217.194030 220.406043 396.856193 169.934144 224.880194 223.418457 429.904257 138.625644 285.543172 2987.467500 3147.146524 5659.451679 1900.788091 2151.324841 34974.629879 1396.389469 1313.327058 2611.318765 751.425046 777.920223 9922.471763 5382.894988 56.985287 50.683952 66.967935 23.207617 42.132977 41.656404 156.115265 670.670104 
277.000000 306.580817 286.925198 1529.666607 279.049389 83.032495 1778.190187 1776.381654 6.288868 462.248488 351.536820 412.392649 1864.406691 1696.199480 11609.223052 307.887661 304.616758 1496.291377 429.107169 92.924546 85.613775 521.774293 76.225497 61.243043 2104.753243 1917.390751 10877.396129 1767.827721 596.305685 14477.020136 2015.959241 1988.225071 10780.765155 2056.698734 564.187068 11139.438598 14602.130896 10.398216 5.630521 21.726615 10.389601 3.234365 4.402001 64.644017 276.094430 
379.000000 339.710128 1749.629243 275.392662 160.847501 489.064811 301.637428 179.161512 129.859832 399.727938 1543.680560 12528.665673 259.636208 1342.877821 286.711526 147.739799 843.262051 130.170717 111.408781 428.109241 2704.990488 419.598395 245.810208 978.453802 275.981174 1454.296043 259.565576 137.991735 437.928071 450.052185 173.945131 896.008817 147.817476 84.477915 254.189217 159.831113 121.002385 166.177446 286.672938 99.212061 54.616649 146.776060 86.656277 72.676129 379.008122 
379.000000 2344.201380 556.916570 1481.185398 188.270588 113.310893 2248.890573 539.918230 4.896845 22125.311869 3135.264182 1232.912503 7650.707906 2284.770194 9463.366150 1197.140405 300.918894 825.817393 142.714052 658.032256 173.397296 479.664118 65.218909 86.790858 10528.231742 3671.716238 11892.710570 1244.327395 758.196729 20850.890512 3341.856216 820.920084 2443.554973 292.545409 161.645871 3316.888640 1080.717167 17.429172 10.518354 15.738291 3.686155 3.952984 17.207679 7.450561 352.248360 
900.000000 1495.418562 516.139286 4010.157984 268.584339 2190.797057 3248.668417 559.887933 213.705319 3374.514586 901.371902 448.239589 7573.478361 2285.079092 31217.469049 446.954995 187.345474 1206.959928 136.676094 3448.720164 1388.931275 10036.175731 726.682342 7436.095216 5101.397124 1822.072298 15863.612839 1027.954978 8648.695286 20288.975244 975.724257 371.635676 2853.810883 194.839638 1403.340515 2032.705415 536.452719 362.230441 166.667400 963.536263 80.621351 619.982825 625.064971 157.298099 169.213738 
255.000000 261.844061 550.149298 534.193211 1049.241714 68.936319 1776.384264 886.619340 8.249030 425.563579 647.156910 1816.529680 692.914059 1435.591628 1933.597299 1002.614429 1849.173987 2108.872571 7895.106405 88.544182 173.949382 212.648510 270.192518 52.669681 1920.321889 4525.410551 4121.170254 7449.065762 548.051981 17277.726678 916.986619 1928.479307 2030.948072 4467.886270 203.299404 5689.394691 4298.792357 13.895124 16.781943 30.319575 19.378823 5.922014 4.137445 25.494994 245.385719 
319.000000 834.845671 201.940856 1064.270919 1313.812466 141.303336 97.337999 1627.658934 56.478522 4026.372098 571.346204 205.636549 3165.728941 779.972042 8229.097537 3761.684316 825.805823 4450.766800 10665.191003 376.671516 120.481990 599.015947 319.782346 207.153721 243.147979 89.984223 448.349798 293.034256 79.460665 87.270015 4529.140382 1081.349337 6078.412808 8401.022976 537.387003 462.444981 11665.492775 149.469436 51.379209 248.792545 158.978147 50.078714 27.683845 259.883974 50.812053 
74.000000 72.571655 67.156655 427.365761 37.367425 126.618917 119.277316 450.227605 21.355157 115.812337 75.694250 115.185840 514.756507 513.685074 4418.561188 42.678946 41.614364 275.520933 36.202693 130.795013 141.015356 798.905183 75.592285 326.045305 130.749038 117.482199 800.271214 74.771927 249.333818 318.334800 521.278529 511.495779 4392.427966 289.983453 878.775296 889.079313 4723.836797 27.781450 22.728178 85.558467 11.155031 42.187102 30.862468 68.205036 63.429911 
1540.000000 1747.007269 1350.324617 1194.114722 924.227415 1474.197782 2163.969441 1944.229094 365.964227 2566.623538 1558.074515 1611.136444 1410.883149 1098.849527 1278.082071 1022.812103 791.651533 719.046317 900.468096 1700.762460 1277.779702 1258.976539 842.124721 2040.070862 2434.391458 1785.022854 1805.234665 1235.125888 2116.415421 4498.809321 2165.458182 1688.651825 1654.331015 1150.634353 1951.202703 2631.678641 3279.222647 413.671223 337.216918 316.968330 235.347792 417.410934 457.330783 482.508468 257.066055 
190.000000 377.634224 615.585564 207.266929 79.795228 77.273203 138.429390 428.516184 47.246591 989.084094 1305.057954 2706.561561 477.558623 718.939435 340.949650 154.091423 285.513102 89.610678 64.748624 167.787034 266.410142 92.684647 35.705612 76.340359 274.895271 506.254885 151.679369 69.847977 59.804835 204.465262 952.820511 1389.914972 521.182115 205.256303 184.100548 305.858846 1407.078316 93.480321 139.743474 65.532174 22.439063 32.310948 29.190910 119.017662 110.986492 
145.000000 227.442238 1045.807176 236.866149 505.842172 151.305771 714.596289 253.867615 3.212821 716.669789 2245.711853 12821.477836 388.148923 1807.969921 645.892145 811.628593 3431.138714 835.203533 4469.226000 169.508925 702.786631 342.241529 511.329638 368.808031 1143.234800 5321.667186 1533.154960 1545.814145 909.281420 5847.510835 461.425498 2333.821032 586.137606 833.960900 277.582779 1527.207984 845.633079 7.154188 18.518555 4.378254 14.986701 4.009411 8.685130 6.644234 123.769321 
83.000000 166.190457 60.469667 543.857414 86.425546 103.373870 311.583759 197.752459 7.487546 503.374603 151.310550 96.469018 1397.770839 526.557314 5897.230828 200.476518 53.774174 666.740227 219.428772 217.834030 95.133688 950.573270 152.335883 253.856750 668.539859 267.211568 2483.648545 441.345863 583.082922 1809.288723 443.903390 217.839418 1613.637565 153.145322 319.229599 987.795035 859.353415 17.049945 6.226100 49.512691 9.380850 12.432060 29.988633 17.023366 38.378049 
4531.000000 1636.233188 1933.525681 2096.659947 18405.631108 741.125493 1702.446407 1935.183187 382.141460 766.166106 714.761015 1431.233679 758.145732 885.547694 1293.055539 6806.661569 7327.238386 8673.376319 82942.013404 270.230374 313.059686 379.781585 3099.659760 183.487480 662.036378 786.789557 867.683790 7104.706003 299.207858 1100.970281 701.749794 844.179917 950.480433 7903.468067 339.183428 768.492440 1004.341465 127.062123 221.377855 162.673596 1219.438677 66.523448 112.549637 165.715290 3436.882928 
823750.000000 249762.440748 294428.242765 245190.617558 280018.432181 95666.306404 149453.504641 268961.555409 147028.410077 99893.041780 89331.085832 137078.264473 75251.212637 95026.876699 92733.110255 85512.659975 105799.646096 93658.219595 129529.511033 29946.353165 38404.854387 34647.747663 37547.323857 16999.181024 46882.558603 59120.872064 53334.195404 59122.380935 22232.187565 42404.549105 81595.603282 103301.385582 91423.994636 102473.530911 37163.161722 57214.290943 102435.671996 43386.974223 57654.552033 50867.480030 55707.358373 20890.566149 31934.767469 55869.462648 49880.560927 
370.000000 2085.981671 3118.076833 234.252205 140.053351 74.648969 153.155637 481.535294 36.660348 15847.400044 18876.400747 34710.520745 1292.780345 2052.897517 293.011009 715.013861 1388.997349 121.418251 128.497949 362.113029 703.714693 59.604142 36.065794 50.751067 699.876075 1564.067663 146.861997 90.278868 41.454089 183.913974 2666.747900 4203.651902 453.194642 233.483147 99.769682 270.905223 1094.740001 203.890286 357.300146 29.743253 18.845043 14.832672 15.553949 53.017497 63.025754 
```
