## Supplementary material for "Interspecies regulatory landscapes and elements revealed by novel joint systematic integration of human and mouse blood cell epigenomes": Scripts for IDEAS modeling of epigenetic states jointly in human and mouse: S3V2_IDEAS_mm10_r1.tmp.9.para

```
#count ATAC CTCF H3K27ac H3K27me3 H3K36me3 H3K4me1 H3K4me3 H3K9me3 ATAC*ATAC CTCF*ATAC CTCF*CTCF H3K27ac*ATAC H3K27ac*CTCF H3K27ac*H3K27ac H3K27me3*ATAC H3K27me3*CTCF H3K27me3*H3K27ac H3K27me3*H3K27me3 H3K36me3*ATAC H3K36me3*CTCF H3K36me3*H3K27ac H3K36me3*H3K27me3 H3K36me3*H3K36me3 H3K4me1*ATAC H3K4me1*CTCF H3K4me1*H3K27ac H3K4me1*H3K27me3 H3K4me1*H3K36me3 H3K4me1*H3K4me1 H3K4me3*ATAC H3K4me3*CTCF H3K4me3*H3K27ac H3K4me3*H3K27me3 H3K4me3*H3K36me3 H3K4me3*H3K4me1 H3K4me3*H3K4me3 H3K9me3*ATAC H3K9me3*CTCF H3K9me3*H3K27ac H3K9me3*H3K27me3 H3K9me3*H3K36me3 H3K9me3*H3K4me1 H3K9me3*H3K4me3 H3K9me3*H3K9me3 
743094.000000 180108.834469 311815.431236 270597.894183 244585.836107 91973.531996 153951.280992 269941.080869 157074.341253 54512.786546 75855.390978 181602.612472 64515.870711 112012.647264 135584.386475 58880.923475 102603.642709 98239.339421 93946.289689 21681.037551 38356.756922 42327.068850 35570.638181 17714.866070 37153.689919 65128.380537 66886.904011 57431.984057 24935.992097 46741.675297 64389.456405 112908.535255 112785.620800 97806.451986 41455.899458 65462.571260 118602.312442 37918.759126 65909.597227 64867.849421 57475.552996 24040.317353 37470.521171 66307.502272 57028.526953 
51580.000000 13485.239609 22624.648771 26751.426387 14555.636714 72420.109830 16114.585758 16397.970733 5735.412109 4514.021436 5956.355430 14235.156505 6882.244307 11440.512383 20622.016779 3794.927444 6391.269003 8318.823703 5223.162301 19172.106772 32307.682296 38445.955860 20589.444347 133191.820234 4369.510245 7204.870759 10031.597872 5048.654441 24477.198770 9315.022138 4187.684887 7206.279413 9932.431260 5115.046624 23904.003797 5934.124726 7016.653351 1432.818983 2510.986969 3629.668489 1948.934893 8287.876185 2050.752604 2343.304952 1355.228774 
48866.000000 13674.444897 23341.233656 15699.326170 21198.403124 5964.154578 10230.848954 21712.245093 67759.800193 5081.870520 6565.861870 14978.056955 4352.965656 7488.488031 6982.740038 5871.857187 10028.558510 7401.141450 12110.649605 1619.287417 2836.458216 2399.360508 2963.466748 1249.980462 2857.770796 4953.657108 3942.298884 4896.319489 1610.587773 3430.330595 6053.866893 10503.206270 7866.385965 9824.888762 3071.330194 5312.587392 12785.462736 18963.512470 32293.943364 22419.034801 29519.042496 8792.317215 14997.412067 31261.443419 111945.508764 
14854.000000 6087.882184 7433.467942 9084.178572 6027.134404 3624.161207 29126.234189 6179.917076 1701.258487 3274.194819 3018.179427 5192.322543 3693.982241 4432.233073 8074.072878 2437.678440 3071.340319 3703.519419 3293.959063 1441.332704 1816.787903 2615.953783 1457.548456 1795.231135 11558.814213 14921.351893 18371.703147 12735.020634 7129.533436 76108.559614 2527.990871 3087.170904 4334.254221 2604.383691 1659.502272 12764.832251 3631.131662 674.986606 869.390526 1145.000562 809.867391 461.044170 3477.872498 821.390742 436.082435 
69181.000000 17598.082803 31691.734683 26234.210091 59296.494383 8691.860354 19092.162716 25808.008167 14039.864399 5696.777956 8082.654996 20008.568418 6582.972235 11787.948280 13665.171220 15016.118849 27059.442265 23330.372293 52965.311774 2166.651729 3919.570498 4001.149234 7947.866373 1724.963031 4979.688115 8910.591938 8045.843404 16949.905871 2829.904764 8385.556589 6465.435953 11740.886130 10923.617475 23019.881458 3833.529925 7778.443225 11600.158104 3519.858089 6263.848772 6129.916313 12716.629395 2243.049417 4211.946332 6074.826350 5102.938858 
9650.000000 5728.610351 14435.517169 3626.191549 3621.298676 1294.749414 2707.611739 3308.552751 1994.414647 4614.487292 5835.346314 33679.285705 2006.485316 5783.553714 2125.477512 2111.342108 5528.581595 1436.489996 1766.049282 682.116476 2129.585067 663.004968 529.527973 393.477699 1493.032912 4375.868157 1275.404207 1130.242604 466.142344 1377.935928 1931.105599 5071.364400 1466.662715 1325.169943 548.428894 1066.683041 1500.172564 1261.290651 2875.385124 821.487497 805.414584 308.522948 561.499460 806.989985 886.643958 
6153.000000 1882.829678 2572.829396 14639.047203 1973.759403 2092.215519 6301.226423 4959.816936 1014.939938 761.952845 783.529251 1578.687213 4607.963877 5979.785424 45609.504520 596.354334 832.084022 4827.605632 770.224137 624.648127 893.692753 4897.570740 708.412109 1178.199704 2008.167959 2745.118752 15253.125983 2020.607197 2396.500448 9323.699774 1557.914462 2129.663780 12025.962795 1701.668774 1788.089293 5440.301467 5464.262385 293.098426 434.041747 2550.015665 386.516789 363.300427 959.466829 892.429396 318.733362 
6431.000000 2592.108494 3101.706384 6922.897767 2590.927279 16646.770184 17791.763216 3355.590372 716.964978 1414.555091 1253.825542 2122.925159 2771.154266 3167.900988 10975.701870 1056.300405 1265.539780 2897.692984 1420.180225 6646.965403 8292.634646 17044.346209 6875.512983 58177.231229 7298.331486 8682.885028 18959.220095 7381.407495 47573.079721 65528.232816 1294.984429 1611.216362 4000.761354 1348.942856 9352.561941 9745.326923 2517.312042 274.211587 350.032155 897.973224 336.362583 1978.845299 1896.736189 439.676731 187.176293 
2759.000000 1630.991977 1587.013396 26992.175054 1068.776258 631.652714 2299.579661 15487.373646 413.148300 1306.777915 987.064400 1311.599186 16145.254407 15106.761076 324340.087433 654.341975 643.141991 10479.880811 553.428447 360.758757 364.312848 6255.702916 275.532632 257.513559 1370.906064 1326.475982 21974.909280 906.603111 599.356377 2857.694205 10101.231639 10270.711375 150260.612519 6425.621661 3677.114842 13448.717527 143268.939439 227.878221 240.082531 4095.676862 181.447092 109.158558 341.098772 2351.985022 120.824322 
4606.000000 2125.058275 2000.389213 22860.523874 1698.819996 3246.124173 19107.239720 5317.874273 523.320675 1326.487062 930.701322 1233.275361 10816.533494 9883.671749 186628.006772 798.073748 735.778146 8587.001010 878.406148 1456.227780 1403.674140 14336.249029 1272.542878 3559.417860 8721.253919 8535.351386 90902.129272 7056.899711 13319.538440 102903.329553 2458.845536 2342.390281 29697.079745 1918.017152 3778.963107 21858.489113 8141.482530 227.195714 230.625564 2718.655813 228.076261 417.704107 2057.054351 657.274929 117.568078 
913.000000 3360.234662 890.043409 8071.575952 525.279369 156.526810 600.062862 7692.764187 133.466616 19229.071887 3347.385421 1312.274030 27633.209445 7246.026243 91293.556949 1888.990195 559.336155 4613.351353 475.929402 539.219705 155.930345 1428.167815 104.672264 53.634030 2296.086159 570.398517 5428.651459 361.669206 113.320953 657.966258 24389.934973 7955.802775 68049.945588 4716.889237 1449.747432 5165.459898 84548.823699 488.997039 127.042109 1169.002847 83.809788 28.122806 94.486558 1197.867036 38.056280 
569.000000 456.820826 618.044004 870.894455 315.570147 125.729957 659.137873 4701.646272 117.870394 521.338472 557.802027 980.277695 696.523223 889.043512 1930.923037 266.257426 359.737822 477.643365 249.242333 99.897721 140.384587 187.703539 75.855069 48.331093 524.469368 737.911347 1148.659775 383.845089 148.214686 1247.636805 3640.983444 5231.253685 7687.679923 2712.974763 1089.870910 5377.088631 51085.350986 91.969804 127.291354 166.980100 72.976629 29.391447 127.952055 1018.821466 46.490328 
14.000000 4.829405 4.803396 2.392857 2.280061 5.459706 15.828355 47.071375 2.286883 19.178697 6.788498 17.686257 3.972941 2.887118 11.843323 3.654072 3.416447 1.575239 11.649247 4.545331 6.825336 2.407836 2.810189 19.477147 25.023171 13.478931 12.984232 8.566004 11.822842 132.367382 66.532264 55.233291 31.990334 28.471373 57.002678 215.203517 605.435627 2.360599 1.809445 1.408423 0.974317 2.771748 13.150862 27.378564 11.845887 
1283.000000 583.912399 1236.589269 1389.605734 807.357161 309.771695 8152.936366 2167.478520 171.303076 371.933886 559.834385 1626.468688 658.749556 1280.093488 2229.513672 368.934037 762.664029 892.988592 760.153968 141.193865 295.424324 363.858870 201.059149 140.824017 3895.525089 7490.430292 8695.207465 5000.645413 2173.606098 71382.846072 1029.767599 1828.360074 2695.219184 1467.890084 539.083948 13487.904379 5404.474896 75.102443 163.115163 192.099571 134.461657 48.248591 1006.284340 328.350892 56.781823 
242.000000 362.745524 1079.519254 967.233400 370.618213 107.639449 1105.508722 1389.622758 35.870688 1033.943849 2090.789494 9043.016893 1541.895594 4015.131270 8057.778709 571.033029 1287.547472 1554.987428 1213.715625 171.390839 549.225706 565.936119 138.304019 175.616840 1619.241507 5843.954226 3990.597780 1877.642696 493.762025 8910.114461 1872.756020 6166.764710 6489.056869 2309.790186 840.537198 6703.654340 12714.355065 49.324827 149.328414 135.393360 75.301732 21.420476 182.711214 243.622934 20.161019 
452.000000 3255.641173 448.035663 849.693715 227.299670 68.733497 264.303603 2307.260126 80.342560 33781.022966 3612.752515 641.232556 6557.213548 801.901785 2469.258679 1695.518438 246.998096 417.203079 171.345547 439.983653 68.490268 128.723250 40.370662 25.883310 1809.967845 270.791196 470.724122 152.145501 44.201953 315.093381 14514.442896 2288.388336 5032.915112 1230.333174 404.531153 1421.610848 16677.846363 532.428356 78.659960 151.256357 44.607921 16.228026 49.353563 453.924439 31.845301 
2062.000000 1757.287848 939.033377 1939.897657 1308.888878 472.147355 12251.365877 1409.043129 244.067887 2280.180158 821.696264 601.767538 1646.907699 874.892068 2709.781822 1073.845099 598.433547 1211.151626 1253.164590 359.114084 216.779802 511.970234 315.069552 210.830405 9262.517925 5708.589802 11990.266188 7833.149525 3072.126046 92864.239583 1241.418116 633.688891 1528.286183 896.701500 342.927446 8665.215159 1319.475536 197.664197 110.315825 231.025733 184.950522 67.587834 1412.107983 176.087749 80.962892 
8448.000000 2366.276391 4909.864226 3256.674876 14223.002850 1079.363164 4044.101390 3708.020191 1523.697164 884.235968 1402.731361 3926.186405 897.009249 1880.310258 1807.841610 3954.517093 8037.065458 5596.793096 26520.624222 293.205729 622.059340 512.588178 1869.319286 252.430001 1183.515558 2461.130767 1741.896156 6767.917068 601.980396 3161.970797 1027.498499 2154.333072 1623.838233 6504.770951 566.040332 1987.913850 2159.347813 414.539100 877.933386 691.387927 2647.167571 253.231665 815.539296 791.148776 529.262396 
145.000000 70.826927 283.511778 118.991499 105.765295 763.653760 686.714687 117.466515 36.252229 74.550848 204.565362 1067.308693 59.379581 246.764386 172.434417 57.098186 194.442193 109.407912 133.815358 353.335158 1239.754452 653.664038 619.362604 5421.245013 381.745492 1323.080371 659.485087 570.643986 4205.271306 4571.781270 57.066682 190.501631 125.209523 118.156296 717.373665 674.393783 188.900679 15.443843 61.469589 40.478078 32.673131 196.463845 189.812576 37.044270 43.033590 
7933.000000 2059.098202 4116.644894 2642.070898 5244.233545 1406.273746 2442.592448 5633.723752 38477.503190 698.109884 1078.521795 2833.048063 675.503256 1389.195242 1281.550770 1337.659447 2735.400840 1958.136541 4889.744933 350.411762 729.599173 571.355444 1049.500309 453.449352 634.923190 1327.459562 1011.796530 1883.438083 532.033659 1340.637272 1447.550293 2973.943622 2196.179345 4238.421810 1127.155587 2152.897293 5677.682537 10227.358623 20251.179198 12659.546975 24141.331021 7337.341858 12906.339163 27531.259238 251846.838045 
1981.000000 1094.489663 6960.089500 1088.780604 683.362362 3162.606567 921.830416 661.578793 275.239368 838.073414 3957.305738 43875.038195 589.737722 3827.932376 906.279742 375.875181 2472.477170 410.960326 331.905039 1774.210554 10104.898182 1871.142922 1147.494533 7241.430577 531.756979 3294.651134 618.520961 355.156768 1759.493551 846.016124 351.098280 2410.189118 427.250792 249.935906 1105.558586 351.466649 312.831912 137.387338 1086.772697 169.383064 112.661371 444.817735 129.505149 115.326886 105.506467 
573.000000 422.609657 3916.757957 991.696728 273.112604 246.152983 2234.399000 623.069898 78.867291 483.181706 3534.412707 36471.475123 711.271871 6699.492584 2878.828532 208.434981 1910.712205 453.767234 206.362270 185.902163 1811.836624 451.152091 113.857832 261.185383 1759.244623 15886.097599 3499.921307 1163.186215 1072.401246 13891.611036 466.303273 4270.108974 1249.363354 314.898071 253.632681 2514.572219 1033.619889 51.670342 497.809040 161.174556 47.755473 38.029219 272.674013 99.008422 36.594608 
1382.000000 622.004323 1681.561188 4035.014703 610.557781 3075.291772 9199.403487 1501.588357 176.389271 398.184709 839.562188 4062.570531 2018.777898 6912.044323 22164.649097 298.410339 817.560200 1966.693075 405.976553 1371.633963 2659.082479 7797.852194 1394.264868 9632.449259 4392.996673 8858.878323 23385.418728 4180.126872 23871.957340 83760.051427 680.577967 1858.428588 5198.408852 679.320401 3757.127481 10161.780182 2421.231329 75.033996 202.660719 531.174415 88.620800 425.364785 1127.111114 221.408870 61.327594 
554.000000 908.454076 257.361965 2275.709498 329.482765 120.223367 786.452362 641.372498 78.189154 2433.119606 464.258904 183.825929 3665.660601 1084.260950 12644.121684 411.412046 154.320892 1430.409252 314.988505 187.319749 56.467808 533.660761 83.050564 53.066120 1328.927097 387.884814 3362.152601 511.051858 191.658240 1527.110814 1126.863970 316.598883 2949.820192 379.377894 149.021986 943.787361 992.803761 113.428246 36.684604 326.662706 55.394278 20.402384 108.999672 97.071865 28.397165 
71.000000 21.893652 105.915836 36.700029 171.045625 48.248768 73.211023 43.204367 17.108266 21.128304 39.230949 291.993545 13.731641 69.308529 44.500949 60.226428 270.930953 102.435727 690.185232 15.617885 37.744182 27.394198 162.836493 91.576687 27.279564 115.546343 50.504278 195.155848 68.298427 141.725185 16.240105 71.237229 29.904458 129.417716 35.444665 56.010588 49.271855 5.859403 31.929062 9.979915 47.083333 14.725545 19.964499 12.494164 19.674572 
89.000000 56.895396 50.035451 988.334502 98.006743 28.378820 107.552658 154.380032 89.019248 135.431783 43.240800 59.165008 679.383168 599.252297 13911.522769 79.744737 59.897990 1281.991692 179.967073 16.924285 18.577651 355.046381 41.858010 28.527353 58.347616 85.046747 1170.254120 141.612254 49.172218 370.384021 170.882658 97.645364 1959.691651 244.038503 57.029455 208.978779 468.924215 139.209579 71.532193 942.306772 59.250588 22.313146 113.464429 147.582780 351.757565 
608.000000 1099.778181 414.330057 4898.030873 279.058575 125.005610 2297.210007 2266.368461 72.463003 2886.651805 815.378778 417.607448 8283.547016 3181.632799 55438.810408 507.765087 207.596627 2188.769100 208.841566 229.864940 83.545457 1109.004615 64.195893 57.326885 4393.647570 1546.220535 18156.644110 1082.049561 508.707624 10929.027788 4193.135910 1657.195632 18333.657888 1091.134084 477.230902 8679.107558 12221.326585 131.881325 49.648801 610.897671 38.545559 18.077964 286.906049 298.461450 26.419356 
441.000000 619.669927 229.776472 937.926369 617.409912 477.791139 2257.069628 368.305774 48.712075 1211.195383 337.713780 179.024873 1288.652135 472.912617 2868.046120 830.354840 324.055415 1485.009894 1321.928763 661.984481 256.758958 1079.164122 583.236722 912.946602 3178.841449 1260.559588 5049.074968 3471.045333 2947.164976 15635.243351 524.487038 201.616979 857.752527 548.535479 390.242498 1915.923729 416.361697 63.475566 26.141837 113.953975 76.081553 55.799534 246.039151 45.298138 19.558726 
172.000000 709.608611 1585.050426 274.411274 89.582283 30.913693 115.036897 912.078429 26.369897 5440.159619 6734.470988 19879.926665 1323.750113 2439.373227 752.249158 421.073602 889.573739 145.781558 76.287452 121.877186 289.534828 50.265780 18.607072 20.098961 425.394676 1348.881392 193.648777 66.329386 21.364518 159.382800 3541.130227 7459.075029 1978.298204 495.067724 169.306039 574.326009 7705.597317 112.062575 230.263461 47.990397 15.807117 5.934031 17.107939 167.942388 15.852089 
468.000000 295.371995 251.173242 3331.172457 241.692897 1070.971812 3768.876174 1649.970860 57.664923 283.427291 168.250867 207.621238 2230.326676 1796.071436 35977.509810 166.736600 129.249808 1851.050399 211.698565 662.189122 610.837092 8210.659560 574.025718 2945.345810 2377.656860 2080.483727 23866.167835 1961.924904 8903.970964 41654.586306 1020.836415 1009.486083 13599.212126 815.030170 4218.827551 11534.583689 9504.312172 37.531619 32.464164 418.482315 34.627747 142.248215 434.614446 245.396214 24.785169 
341.000000 1153.342146 259.059999 2233.582822 1163.028919 169.376934 2057.319116 478.390559 37.344184 6118.353064 925.719478 351.817275 7253.247159 1611.583389 22823.544305 4551.691693 1041.822399 8948.598514 7528.555621 564.912114 118.279345 1264.277090 504.686194 180.231255 6071.775900 1759.821085 12540.670676 6762.833346 1154.283066 18603.675970 1780.934930 382.766198 3618.824850 1807.784423 238.050678 2812.727675 1016.354036 118.901183 27.143779 258.542648 126.157247 18.721975 260.354005 66.401723 24.835014 
223.000000 388.880176 1517.040901 1780.690917 104.208876 42.641793 191.794458 1180.556353 49.390349 1186.621489 3052.891483 15509.999535 3213.633835 11689.908862 19170.987943 222.425515 743.273057 862.893753 80.703640 69.628555 335.863372 383.195449 21.143433 28.780713 311.281160 1419.240389 1722.471497 93.699304 38.215391 287.513778 2145.163839 7405.058179 10689.710904 613.061614 277.940281 988.180140 9667.867821 67.071132 327.029551 369.873598 27.433881 11.175328 39.315066 274.977304 61.157611 
52.000000 21.478880 36.576433 64.919309 34.859547 13.114104 33.973714 177.232964 65.304718 25.929682 19.012553 63.725177 34.600517 58.821892 167.897464 19.217362 32.848456 52.709333 50.213238 5.541607 11.418867 22.841560 10.226169 16.442138 18.156931 33.113198 41.360511 32.953283 9.933093 50.460391 106.657080 144.210193 339.442042 153.383149 49.897260 149.070954 1105.678603 31.511199 62.563390 115.490306 54.358971 22.504092 52.429188 298.782324 132.951865 
8367.000000 2511.069441 4142.357309 4475.172233 4457.541109 31095.915321 3819.545674 3098.312849 1069.873718 991.763985 1257.670431 2871.546995 1305.401082 2163.584267 3400.132222 1302.748884 2191.735447 2645.966657 3246.306711 9500.048151 15673.966947 16536.035501 14910.775547 134574.116776 1166.259105 1933.752910 2353.209765 2188.820746 15330.700001 2726.732976 909.710276 1535.426523 1882.952444 1818.017435 11868.466366 1624.489555 1584.812237 303.644382 521.140069 675.219644 683.964600 3844.520493 547.679876 488.039627 311.776289 
390.000000 183.284772 1216.827883 130.165639 190.761851 282.697804 114.054032 178.206220 929.529991 130.003957 540.814491 7025.054715 63.577142 406.283375 75.382388 93.862744 563.823631 71.499990 150.742669 110.496940 832.374544 122.937262 146.602796 763.769875 55.067024 367.580470 47.716957 64.775925 121.867707 74.709829 90.869684 579.275985 71.415169 97.619390 138.972224 65.734305 135.122409 480.209756 2800.135617 322.893952 475.344963 735.464087 282.521221 476.108776 3035.242214 
11.000000 2.759129 0.665240 4.032152 2.148826 0.081052 2.436060 0.463392 0.032684 17.612793 1.835484 10.442545 11.125228 2.682350 26.258251 5.928889 1.429486 8.664395 14.617455 0.223633 0.053919 0.326814 0.174167 10.006569 6.721403 1.620565 9.822563 5.234669 0.197447 15.934387 1.278559 0.308267 1.868468 0.995749 0.037559 1.128851 10.214732 0.090179 0.021743 0.131787 0.070232 0.002649 0.079620 0.015146 10.001068 
12.000000 0.732002 1.432782 1.393035 1.989924 0.396124 0.560689 4.402109 0.466522 10.327675 0.644237 11.266736 0.579090 1.136796 11.050489 0.904355 1.778570 1.589970 12.498464 0.128143 0.250014 0.256399 0.344526 10.083202 0.185592 0.362327 0.367797 0.500066 0.116580 10.163628 1.673514 3.278632 3.138368 4.563556 0.854326 1.213640 19.754304 0.152602 0.297825 0.303918 0.410719 0.097513 0.136744 1.007912 10.114331 
55.000000 19.047693 22.264816 145.028888 17.210944 6.815253 17.461984 33.814740 103.817364 23.338508 9.315429 26.476591 54.749794 69.706978 587.925637 6.753279 9.119429 58.098261 18.696680 3.256839 4.173847 22.005564 3.156943 12.074680 8.104338 9.666176 56.101461 6.572094 4.404984 22.902611 14.922271 15.447470 107.633436 14.219192 5.202204 13.095386 44.622911 41.951890 54.221265 361.705939 40.792210 16.220520 40.901280 75.822681 283.660752 
2312.000000 1393.196995 17132.618942 1044.837233 1050.132165 303.817713 1875.078453 958.798912 352.027403 1252.784343 11967.486533 163932.529040 637.051845 7660.314702 760.504044 617.215684 7392.896451 505.241010 711.683728 189.300588 2190.173815 180.108955 150.859949 101.076280 1170.511349 11915.239982 986.916201 976.102923 297.726060 3055.514516 590.056441 7046.067583 530.355664 475.591795 152.514980 881.413748 571.171801 194.639479 2539.917432 180.639027 179.602759 55.414132 252.837493 163.661697 135.738095 
59.000000 14.519930 35.589583 29.277631 40.532630 32.027677 250.025256 29.258047 134.027301 16.254264 10.693622 42.863563 7.638797 22.274282 34.902594 11.318879 31.485675 27.442984 52.136493 9.507544 25.749676 22.679896 30.905637 50.402513 70.971866 184.760619 159.409795 212.881292 167.692982 1472.291896 8.438018 21.149873 20.868723 27.625373 23.711450 146.169241 34.527253 42.979492 99.215466 79.028217 113.162602 89.987025 675.475278 80.534327 446.155064 
19.000000 3.229120 7.280243 14.950131 8.087603 34.112587 19.117852 7.985168 22.293244 11.789724 2.307516 22.101079 4.960000 12.364747 48.614830 3.296460 7.901173 12.662255 20.526829 10.225638 33.091386 61.111112 29.374196 152.422968 6.422852 19.172942 30.883563 17.728884 75.863712 54.835726 2.608670 9.304909 11.950155 6.941794 33.300467 19.225301 19.656031 6.123814 23.980985 50.837048 18.260706 102.110473 50.972835 22.344336 97.422012 
951.000000 298.468268 572.504373 423.641569 4242.183539 163.022426 1935.276936 925.434159 636.306796 137.072189 185.906083 468.228085 135.940059 255.912134 294.749282 1311.373222 2521.066026 1788.529945 29179.182003 49.988001 99.968813 88.599955 754.421966 71.704413 653.021242 1218.090087 1040.076666 8301.029241 389.850854 8211.497343 309.204758 583.092529 492.942362 4576.195047 184.615673 2969.097022 1685.985421 193.211681 396.075170 334.362762 2687.283394 148.716663 1367.326709 778.926231 1546.123667 
862.000000 230.177469 460.892158 419.657746 460.160175 3792.175125 656.594610 525.724158 2897.815393 93.081763 125.338169 383.326682 115.332713 229.584764 324.171604 127.190483 267.653147 261.495533 387.923327 1073.177002 2163.962530 1940.593748 2339.639110 23082.639621 184.291742 424.657349 379.921633 480.426394 3720.205598 1350.308084 141.899890 297.486489 302.298720 342.313856 2451.895614 478.551423 502.814557 720.314114 1630.903411 1236.464710 1502.969605 13213.059486 2333.785459 1841.371989 20942.875923 
134.000000 203.022950 111.542608 134.757144 116.146439 38.795643 1163.228531 578.807484 69.765724 561.562723 191.262080 152.244869 217.693772 115.146719 237.906022 165.766174 95.437339 134.525488 176.413467 55.345626 34.911836 45.132388 35.741901 33.287060 1882.699349 1074.781036 1277.853438 1144.306698 408.061920 13783.065291 839.669337 484.716800 745.098766 627.907228 160.271029 5566.631723 3981.881546 83.754180 58.320894 75.634012 64.632703 27.109537 478.515737 322.921135 119.078336 
941.000000 564.352592 716.238865 7032.672437 390.613800 461.709386 7215.725579 5971.755547 118.148814 464.369066 440.270846 778.710626 4425.812253 4959.121509 79005.660769 241.841843 325.125391 2711.899790 233.130670 276.860169 345.223808 4184.619775 189.139467 433.308038 4250.374905 5477.432242 51993.893975 3037.754872 3363.741628 76386.853040 3657.608932 4830.985659 44773.243977 2697.040490 2860.722377 38897.954867 54615.803178 70.987774 92.793053 874.953928 57.564242 64.584404 930.323777 866.501217 41.669587 
157.000000 91.258733 175.740092 119.949485 152.504359 46.135201 322.228618 311.237648 1775.155693 271.759383 93.146913 524.795439 74.130920 120.796768 327.599600 103.623426 165.494369 108.227617 339.942526 17.767102 49.827660 45.772920 47.796726 41.004766 127.172425 306.256799 278.770296 319.219211 130.866797 1485.585432 208.453827 379.480937 280.414928 390.396030 92.099694 585.055033 1653.759716 1120.149350 1947.661739 1286.734546 1852.072552 552.372730 4003.575618 3198.976557 24441.743808 
```
