## Supplementary material for "Interspecies regulatory landscapes and elements revealed by novel joint systematic integration of human and mouse blood cell epigenomes": Scripts for IDEAS modeling of epigenetic states jointly in human and mouse: S3V2_IDEAS_mm10_r1.tmp.10.para

```
#count ATAC CTCF H3K27ac H3K4me1 H3K4me3 H3K27me3 H3K36me3 H3K9me3 ATAC*ATAC CTCF*ATAC CTCF*CTCF H3K27ac*ATAC H3K27ac*CTCF H3K27ac*H3K27ac H3K4me1*ATAC H3K4me1*CTCF H3K4me1*H3K27ac H3K4me1*H3K4me1 H3K4me3*ATAC H3K4me3*CTCF H3K4me3*H3K27ac H3K4me3*H3K4me1 H3K4me3*H3K4me3 H3K27me3*ATAC H3K27me3*CTCF H3K27me3*H3K27ac H3K27me3*H3K4me1 H3K27me3*H3K4me3 H3K27me3*H3K27me3 H3K36me3*ATAC H3K36me3*CTCF H3K36me3*H3K27ac H3K36me3*H3K4me1 H3K36me3*H3K4me3 H3K36me3*H3K27me3 H3K36me3*H3K36me3 H3K9me3*ATAC H3K9me3*CTCF H3K9me3*H3K27ac H3K9me3*H3K4me1 H3K9me3*H3K4me3 H3K9me3*H3K27me3 H3K9me3*H3K36me3 H3K9me3*H3K9me3 
1169962.000000 339616.440794 438482.192359 414970.881797 232530.080859 459455.057689 376627.897429 131775.862675 244281.658410 134013.629618 125752.093997 234151.706099 118545.633375 168546.408026 212843.170902 67704.247307 101855.755167 99378.050507 82562.774825 129692.573286 187553.581994 188299.779194 104139.605181 228576.732407 107310.743888 152671.059224 144771.289932 87470.567509 158533.437302 156704.699988 35095.968527 57171.348194 62995.743574 38897.031233 62891.469551 50734.895946 40950.644476 70077.319711 98229.769492 99149.773320 55060.697509 107494.112390 84119.721413 35098.742488 122863.011708 
87083.000000 32067.675391 33802.757484 37326.085859 23764.547411 35357.984248 21387.994892 122603.394682 8320.350898 16097.454155 12254.394558 19370.545966 13176.772064 15631.844849 23707.765702 8613.696536 10648.154041 12332.869831 12908.774303 12386.260281 14909.086773 18213.463783 11164.797454 19997.500549 7590.093753 9126.225589 10144.292875 6941.046887 9472.792770 7410.062177 43959.923944 51625.897891 60056.136920 38957.448349 59856.923613 29671.607432 330321.037532 2548.787953 3764.782099 4670.857727 3015.938830 4437.384877 2915.290861 13573.721112 4366.230851 
65389.000000 20649.425616 33702.984769 26356.009951 20455.459454 34392.471331 74535.313339 7285.416761 10490.169087 8914.694913 10868.489509 23147.469199 8247.296423 13676.270881 15018.173366 6677.939204 11210.031676 8744.614828 10273.997273 10614.380818 17510.614622 15673.188855 10907.266869 24104.102931 23638.909460 38485.240770 30352.615980 23981.114456 39212.394875 89913.456430 2058.745518 3759.764900 3709.079142 2627.556849 4645.643823 8466.093862 3033.620989 2984.285554 5322.516578 5212.443784 3587.906409 6799.634525 12137.253733 1807.623601 5288.059666 
79390.000000 22523.197890 30135.129522 39246.203576 17052.339620 82920.512591 26671.729193 11529.612779 70224.235450 8622.658240 8459.250415 14916.360150 11055.752306 14727.957123 24514.477931 4720.961776 7254.183243 8746.281251 5215.464016 23272.150111 31776.874153 42842.882836 18675.846002 90893.576474 7384.290535 10951.883424 13495.569463 6822.476518 28836.706504 10649.711429 3108.517121 4884.145038 5885.507694 3285.329120 12670.361753 4734.148645 6446.431104 20862.750007 27743.110733 29852.226163 14706.413782 65080.529829 23366.909319 10481.569566 119904.832999 
14308.000000 18590.330293 5706.262979 5676.543662 17131.835720 4392.673521 5653.377013 459.358762 317.233821 28161.299625 7188.932627 3307.850119 7636.394934 2382.181872 3566.443994 18181.088529 7441.306264 7276.484872 35595.064162 5938.132753 1873.917644 2181.212520 5026.559159 2047.542254 6142.323975 2688.438522 2286.486580 9111.433881 1793.155883 4290.919629 361.286834 203.541355 314.698544 830.680278 250.742565 210.338137 13549.306765 213.142321 136.376898 183.718383 552.989307 178.117532 167.586758 223.499357 13417.300023 
14089.000000 5303.446031 30700.597392 5291.876943 3807.358195 6112.254556 4984.608876 1957.265305 2373.712667 2848.422454 11543.557824 83045.258105 1953.341950 11686.747747 2866.164574 1484.035027 8474.112370 1723.574059 1877.410913 2227.038805 13786.079273 2630.582546 1865.987566 3460.924453 1838.089806 10882.101544 1991.152853 1513.128509 2316.381852 2449.012833 632.483388 4333.943526 947.705177 670.343111 984.952075 723.760791 1186.485804 787.274375 5637.978012 1023.458465 665.834137 1214.965235 888.555018 408.382121 1531.561651 
1662.000000 3700.039999 1111.479432 1409.931306 2560.378212 1426.688854 1169.145015 106.270013 106.817360 10514.750854 2485.783535 1009.214237 3231.363080 955.870622 1735.457153 5483.112203 1778.995241 2467.451960 6323.046893 2934.191683 900.356913 1222.850077 1993.019395 1741.138827 2362.078899 793.908002 926.609466 2394.131249 781.962488 2066.488994 108.324564 79.318316 106.812315 214.226239 132.795879 93.155135 1480.133049 86.762107 79.684061 99.861710 216.940842 127.733100 90.364982 53.605460 1485.272172 
9314.000000 4755.313284 3890.568708 5063.488275 34140.624884 3408.391358 2597.002725 13690.431753 594.384879 3145.886524 1986.070328 2334.047747 2500.966986 2112.256336 3976.962103 18962.873350 14399.284819 18338.111728 156413.778251 1599.599541 1461.923285 2352.781452 11406.859272 1932.051129 1345.264698 1201.586707 1390.127283 9997.402734 933.128958 985.394804 4978.789715 6763.305018 10278.207800 19246.115589 8942.742888 3229.238057 103000.217193 234.126657 275.538334 444.178073 1821.163386 342.620368 208.081776 1948.057347 1312.850097 
15445.000000 6259.999843 6783.029622 15935.501805 24402.954593 8628.244810 4671.192485 3371.523260 2129.745101 3495.935383 2723.955733 4204.470374 6481.784932 7034.211034 23799.031994 9772.371654 11015.437080 21971.872681 50035.225233 3482.752643 3850.931566 9738.140031 13542.349559 6472.286091 1801.616162 2165.843482 5021.928517 7494.201920 2835.000163 1831.074283 1230.628106 1540.888155 3782.185283 5588.399143 2164.499675 1095.970432 1898.803109 766.360823 982.120382 2526.610855 3292.658188 1424.859065 815.107102 577.216559 839.456058 
3917.000000 3532.749610 1861.297471 20090.871629 24334.999660 2482.696240 1029.607841 792.960957 406.037429 5063.679484 1619.914903 1286.232487 18378.715124 9460.548774 170318.609384 22110.334978 11807.949819 125999.246259 228013.987333 2049.567795 1269.934621 14267.558612 15708.317478 2137.461489 840.136741 509.841984 4729.146205 6140.959817 716.390174 626.093005 515.405337 411.045511 4721.840377 5720.127103 621.519731 242.945369 1092.080775 260.270537 204.804422 2128.489846 2246.528197 332.431337 149.197004 124.797684 654.580992 
4141.000000 5859.397788 2675.165117 29000.255617 2300.336246 26269.839693 1216.930829 708.821971 548.499725 13650.378186 3698.553096 2472.814800 39916.352133 19398.005722 315244.064728 3220.530620 1503.188194 15578.894695 2054.862362 36725.888525 18310.057461 214082.239100 12650.884452 256720.670693 1516.451564 863.442188 8463.440313 713.785282 7644.650852 989.559398 596.630790 483.580967 5810.076670 446.614220 5098.191527 261.973987 1141.988325 534.876914 406.831766 3876.791654 303.917485 3991.712916 228.722626 151.300581 910.238651 
5759.000000 16047.801737 2472.539042 2822.667912 29711.026350 1369.233057 2189.174669 90.284776 30.247901 60015.699968 6724.251670 1491.271152 7866.934378 1199.374067 2098.289571 67372.220526 14071.982923 14920.343538 224604.794646 3837.149578 579.035273 811.899202 6398.880908 560.308328 5598.168547 1078.518808 1036.466830 12693.197912 516.624114 1334.777031 179.235106 39.417924 58.320476 628.028732 53.992972 27.013048 5711.313431 33.555783 15.143564 19.109667 184.820630 20.129723 11.266975 21.274372 5604.095897 
914.000000 9181.938172 642.067136 5651.936944 323.239828 4922.502527 221.242897 46.757711 43.572669 110798.497454 6484.404676 634.331879 53088.973941 4035.329174 54337.687580 3240.167777 255.105234 2252.677049 203.050469 46495.434245 3406.736471 32875.076180 1777.534711 47489.967529 1982.078766 184.554851 1576.880176 93.928047 571.042304 492.732134 199.229573 40.093100 429.867048 19.706050 350.471166 18.781136 781.704913 234.185698 37.027924 309.378415 17.501609 227.387885 22.487339 12.231188 748.955538 
1428.000000 9521.804679 704.995763 3182.591446 1756.887810 473.526078 478.734187 37.643019 32.433138 92529.846963 4981.747292 499.922059 16952.230836 1620.843029 10314.967715 12094.964485 902.963612 3952.379215 3348.563864 2855.706961 241.662084 1260.231435 569.276746 285.805257 3326.518560 289.645013 1059.324484 633.873457 142.938580 427.200569 98.570753 18.972386 145.094895 59.162233 22.847385 11.551666 1313.552961 84.903291 18.002248 119.070448 41.001784 18.642906 10.622771 14.334269 1298.176443 
3618.000000 5359.334257 23677.838381 1328.559377 1415.985869 1604.588599 1385.822901 426.270869 646.578009 13944.878092 32228.315914 226550.992910 1804.548046 9107.104069 757.279163 2412.143960 10247.098048 587.407565 1056.538046 1990.902353 11626.158038 719.514648 683.370300 1022.740132 1868.670596 8861.600498 524.925057 645.069199 660.536121 1326.437815 247.850715 3799.004129 235.479591 221.908031 264.300196 161.356504 1808.443635 299.825856 4645.113555 269.228189 171.847346 386.683021 267.911388 155.258219 2318.860119 
686.000000 2718.945806 2798.831214 4670.293194 688.488490 4137.530478 200.145613 113.878832 77.375676 20497.293835 11327.751244 21707.659701 15770.305322 19973.598726 50172.263441 2715.144666 2207.903238 5226.995030 1331.167956 13717.495261 15238.680293 31946.254020 4180.210726 39867.136299 727.300783 860.783211 1353.759889 205.462973 1126.532082 187.041408 182.030820 506.254143 972.248713 138.465191 879.656479 40.769221 279.085598 163.224548 347.385694 591.496050 75.089659 543.226677 31.763270 25.505494 201.656649 
815.000000 6015.923676 515.062093 825.558124 322.203586 2359.692136 228.257285 41.935279 125.394402 64774.730503 3945.182309 480.762698 6113.375817 558.478654 1245.405257 2404.851437 227.675693 351.170295 224.009910 14260.466365 1440.242559 2516.741277 863.685113 11169.669821 1713.680929 179.214964 257.279863 127.704578 481.542674 522.225386 117.227328 38.900809 63.253873 29.453123 158.501869 22.425357 708.935300 351.260363 109.598407 164.578865 60.565683 523.255621 65.425277 41.969369 956.451406 
544.000000 2935.416906 285.839211 4766.190149 3924.220493 600.907261 157.211309 56.881790 32.206932 23215.562004 1657.572991 225.454654 25481.390163 2442.324926 57893.313423 18136.011533 2063.886344 36689.767087 42189.654950 3068.918610 333.300231 5668.221380 4835.622545 1119.277058 628.258538 95.568845 739.254284 1230.752699 110.150539 485.892595 193.480339 36.729856 473.482567 451.628630 75.782301 27.892202 404.230426 137.214124 20.666633 248.470630 216.245516 44.409707 17.649516 10.728686 367.863042 
4031.000000 2118.641419 1922.726337 1345.993715 2715.705858 1647.216951 17478.857519 94.748528 187.890346 1639.608377 1036.740589 1278.063227 705.718965 656.693850 700.850871 1817.528451 1440.631724 892.005858 3905.427482 838.446501 787.886609 675.899042 1041.727802 994.875953 10342.406940 8587.533411 5663.489432 14641.868235 6978.963259 106129.656693 25.386232 39.265678 53.026641 54.688792 67.895901 227.459136 3503.572878 52.501065 83.854954 87.457311 119.775459 140.550635 437.716370 39.902669 3648.170326 
1017.000000 346.563074 484.286201 1903.032877 331.450267 724.685391 314.871747 2520.694439 2871.409556 178.465360 173.757993 336.028875 659.307138 908.948845 4949.002478 121.309489 177.046605 620.298179 210.151872 255.907196 378.945691 1122.325259 280.659107 812.051623 109.041383 162.662392 574.052637 114.206685 264.100515 178.846793 954.685900 1344.569971 3648.112063 1135.106141 2454.462334 885.820450 15702.538718 1021.921298 1287.885239 3268.221754 843.750084 2595.742243 916.173426 7929.417668 31459.109321 
2010.000000 843.144690 4040.888238 1993.851385 2498.035681 1467.099341 588.662739 3503.181290 331.269053 493.014604 1775.607359 12810.458803 821.372755 3896.381206 2906.036015 1041.642843 4549.591606 2692.275348 4688.215101 603.850124 2676.808227 1598.635827 1890.803875 1457.576194 237.311863 1144.406217 632.277444 772.087738 475.708528 226.285519 1493.154106 6340.623852 3288.580729 4015.732545 2739.721807 1007.943851 10047.518185 127.936223 633.794787 366.861296 424.504697 287.505086 121.013013 613.328292 124.523400 
453.000000 1005.606907 970.972029 179.240279 1677.230757 267.559363 2680.207106 11.653490 24.955932 3865.669054 2762.546488 7046.958635 429.992572 591.489045 158.462491 3263.500138 2309.852550 568.138160 9141.628306 662.443029 1164.528190 200.702760 695.848819 452.832381 4748.915001 3062.911612 839.563849 12287.000613 997.465437 24660.750598 10.852904 81.102294 10.543545 15.650350 22.935865 21.804710 354.383715 33.813102 94.601158 18.709924 45.380518 45.988114 56.666042 6.272826 370.360100 
8265.000000 2732.435300 6179.047529 3045.925496 1663.942029 6915.047834 3307.458536 1195.493853 34449.500474 1249.599086 2095.387881 6254.891738 997.375287 2269.862664 1535.455888 541.237512 1268.898875 753.928431 535.748612 2276.544171 4847.121321 2906.217464 1643.306568 7791.790479 1068.922038 2485.679448 1403.162263 834.703987 3165.691063 1965.588673 369.735895 878.701304 559.705062 331.321462 1267.766302 609.342557 345.437545 11304.792628 21411.132470 12800.933336 6898.374172 32534.594606 13231.772601 5444.271224 218056.262508 
911.000000 1228.370484 2114.397976 346.943874 3671.829846 260.186944 748.355164 80.705127 27.873610 2399.279072 3051.510983 8316.250287 446.466665 857.719304 225.870099 4688.204641 7321.385136 1482.508380 20311.903833 316.805083 696.692376 128.131774 981.044056 132.234557 931.318843 1242.282919 278.111829 3615.900420 211.335556 1022.017171 45.954481 347.495180 57.191461 359.605238 43.274786 24.714335 813.019772 16.883502 110.427035 17.975632 96.662397 18.937806 17.956320 11.865771 696.831771 
576.000000 586.094479 322.782194 4238.278689 2089.617196 2257.170277 164.089706 301.237346 74.503431 963.723352 311.276312 266.270382 4157.895011 2502.762382 47538.418454 2322.973885 1238.980897 16426.068296 10633.449218 2369.367271 1286.258222 17203.743652 8925.649420 11904.527488 119.086266 101.413812 1145.576078 549.098561 593.843478 229.409579 172.056641 186.917522 3017.873357 1099.518304 1362.251701 101.896462 756.714106 48.068539 47.504775 521.945970 268.266513 295.990984 42.102199 53.618926 156.936299 
411.000000 2547.395027 404.512298 602.969809 2215.141908 128.117607 197.623157 91.049781 117.748450 21506.813665 2364.518859 648.600920 3092.817207 668.823184 1480.710724 14177.105538 2221.416838 3420.268838 14823.219419 640.984684 150.476478 236.291804 697.037015 97.567771 1185.215808 200.011479 290.076710 1214.105173 61.321424 161.278834 49.898623 132.178582 164.622995 343.560112 81.143873 32.094925 741.922779 -60.232978 163.035047 215.157365 481.939428 120.731746 60.450648 408.118800 1214.891618 
2977.000000 1319.262266 1529.574908 7631.421079 14898.678593 3156.051850 824.984664 3330.081232 425.709057 798.059900 686.045790 1111.324723 3381.641338 3887.597720 27099.325904 6908.115255 7638.861443 32416.150406 119946.663841 1410.011280 1645.143436 8336.313490 13864.016921 4552.647774 353.860680 427.804518 2145.788251 3917.850265 926.531493 328.147350 1475.069523 1750.251544 7873.731898 21854.516426 3352.205096 899.261241 8714.027255 177.192799 223.561170 1141.503118 1893.764827 519.136104 150.227022 489.764498 208.950740 
554.000000 3361.354317 5214.574482 463.256171 1152.772435 306.153182 193.799394 155.025253 32.726791 33226.088242 29284.770833 61855.359507 2381.187732 4689.540378 825.880358 5650.948296 11766.558753 983.634218 4862.448298 1466.637935 3188.699828 427.530578 587.865246 399.524713 1307.235904 1958.682093 157.808417 442.877130 103.065162 156.004391 108.964042 1630.248193 191.902703 717.833450 160.959868 47.277531 886.526504 56.629639 381.889180 42.659521 72.292388 36.164005 12.772678 25.516789 300.600890 
365.000000 322.307714 1073.215340 1637.596520 2078.234256 328.617052 98.869300 150.501568 42.297154 499.625364 918.545779 4347.044790 1466.391062 5057.306482 12434.309489 2122.458101 5934.875158 8741.830454 20021.131366 283.861026 1030.873517 1774.470844 1720.064052 433.580966 91.105556 292.424610 438.302516 559.793492 93.094883 50.287618 134.902628 417.331209 724.512431 1235.316583 149.231579 40.982179 194.088405 34.168861 128.964360 203.833045 216.557193 44.615338 14.234989 20.655774 29.690451 
223.000000 78.741861 209.134125 112.187671 131.934575 320.956381 413.723236 41.152319 71.612765 52.814163 86.660463 323.040576 40.487911 102.301625 88.702641 49.276347 126.088363 81.172237 143.481004 117.092016 247.193484 181.434202 209.752605 629.265063 157.276341 418.918932 220.675408 256.857342 576.115316 929.526909 14.805125 38.854128 23.686715 27.379550 66.806810 81.520112 26.831209 25.073858 62.129230 41.257382 48.806597 132.513900 128.297422 15.610505 58.421557 
53.000000 23.006721 167.036835 17.086115 16.524934 42.127842 33.931329 10.545690 200.652834 29.485713 77.472806 1001.839601 9.045743 60.564501 18.743488 8.867529 44.113231 7.568873 23.011214 22.363511 147.286239 17.245410 20.196335 66.186687 17.186897 94.698037 16.658586 17.550396 35.080116 62.521579 4.868073 31.926883 5.565396 5.559412 11.542472 11.461583 25.372394 102.893230 902.427876 78.910336 68.755614 198.909545 157.221494 53.327442 1098.844412 
```
