## Supplementary material for "Interspecies regulatory landscapes and elements revealed by novel joint systematic integration of human and mouse blood cell epigenomes": Scripts for IDEAS modeling of epigenetic states jointly in human and mouse: S3V2_IDEAS_mm10_r1.tmp.11.para

```
#count ATAC CTCF H3K27ac H3K27me3 H3K36me3 H3K4me1 H3K4me3 H3K9me3 ATAC*ATAC CTCF*ATAC CTCF*CTCF H3K27ac*ATAC H3K27ac*CTCF H3K27ac*H3K27ac H3K27me3*ATAC H3K27me3*CTCF H3K27me3*H3K27ac H3K27me3*H3K27me3 H3K36me3*ATAC H3K36me3*CTCF H3K36me3*H3K27ac H3K36me3*H3K27me3 H3K36me3*H3K36me3 H3K4me1*ATAC H3K4me1*CTCF H3K4me1*H3K27ac H3K4me1*H3K27me3 H3K4me1*H3K36me3 H3K4me1*H3K4me1 H3K4me3*ATAC H3K4me3*CTCF H3K4me3*H3K27ac H3K4me3*H3K27me3 H3K4me3*H3K36me3 H3K4me3*H3K4me1 H3K4me3*H3K4me3 H3K9me3*ATAC H3K9me3*CTCF H3K9me3*H3K27ac H3K9me3*H3K27me3 H3K9me3*H3K36me3 H3K9me3*H3K4me1 H3K9me3*H3K4me3 H3K9me3*H3K9me3 
76402.000000 24037.350396 32021.901151 35467.621467 21798.804571 145664.573370 25392.546701 27920.875179 8897.598823 10405.384703 9969.883516 19525.196249 10971.752660 14886.698696 24461.900678 6840.242253 9969.819928 10803.653972 9200.137193 47071.069032 63848.866170 69362.474439 44878.438110 379131.206161 8515.596667 11781.173038 13133.055229 8533.923058 54578.611848 15893.501848 8646.227183 11837.544691 15641.705187 8743.378037 55339.817365 10078.141673 14854.142768 2619.015923 3751.469574 4936.908891 3159.679058 17384.456290 3146.659103 4219.350306 2856.677405 
32212.000000 10424.414292 15843.192840 11328.452713 12681.308628 4012.944105 8044.875075 17841.741250 58848.598461 4595.017955 5086.843385 10665.506561 3683.434667 5541.264437 5647.259771 4091.362021 6258.093246 4797.309081 6768.972576 1270.567441 1948.004981 1734.756678 1795.910957 972.160722 2592.423981 4186.201964 3180.027593 3563.553211 1227.265294 3300.814864 5711.736249 8602.224358 6974.508973 7208.726530 2480.467549 4765.477527 12654.342478 19106.064035 28785.171102 20996.099823 23522.779813 7476.366672 15360.759246 34173.288538 122241.096554 
12107.000000 13488.237629 4846.276693 5413.119967 4095.400946 276.995082 40686.701123 3173.400474 152.477315 19029.927015 5389.526219 2793.337748 6373.670891 2183.914719 3921.947382 4401.442520 1877.216395 1786.570442 2019.877954 253.309475 107.907314 223.278633 80.206716 11764.724749 38203.181471 17181.922098 18206.784580 14134.695165 1007.266737 184294.838403 3875.804115 1283.456540 1836.113582 1088.347722 170.581449 9397.790472 1492.089638 108.304723 63.669637 114.890426 49.956226 83.296479 511.302376 92.441651 11681.255088 
43407.000000 13117.096190 21518.784986 15223.366978 54719.622651 4569.069735 16250.544443 16204.025196 6889.116168 5449.902697 6526.861329 14458.688939 4535.122255 7578.770690 8169.938337 16598.915448 27506.894869 19635.395920 75279.114794 1288.107610 2278.439255 2179.440957 6001.416260 1668.676242 5306.151849 8666.698716 6225.066202 21424.555588 1983.230754 10652.944937 4805.746377 8114.948399 6863.226003 21224.294911 2253.430699 6554.883994 8531.445280 1936.507141 3420.862410 3011.487932 9018.845010 1034.663856 2770.379590 3286.540354 3119.010019 
5592.000000 2121.725521 12053.192388 2109.657999 2255.894218 851.666166 2087.589941 2116.820153 1084.724069 1142.810115 4668.457561 30646.434049 770.955197 4651.848779 1286.602903 859.207894 4949.475012 887.481530 1318.288262 306.917764 1841.361632 437.532416 337.911282 479.414780 898.360062 4562.666215 865.067600 980.504286 345.855053 1539.847434 783.120238 4649.365778 998.092104 908.688475 402.819135 835.073403 1191.408929 378.789283 2390.896268 459.814078 454.900374 181.961110 340.233806 533.665132 659.009137 
2601.000000 11413.322668 1105.134617 1342.248881 804.248435 39.781623 6203.449109 678.009390 24.422694 58447.290888 4967.036402 672.406303 5973.638140 577.033146 1091.990777 3662.456740 391.044498 415.554723 379.407272 120.836317 24.246260 32.405610 9.530769 2483.265272 29757.460092 2930.729488 3196.565179 2043.577217 83.117226 21888.412519 2800.527718 289.668707 426.064551 209.207140 22.867081 1357.531135 342.356700 73.009670 13.065238 18.006854 6.436729 5.081137 35.834481 14.275171 2453.213308 
6250.000000 2462.457921 3082.092510 3589.514075 2100.470425 22391.941252 14085.955730 2979.729273 533.087300 1304.989579 1209.836843 2141.877792 1339.436284 1774.883655 2996.971482 811.912281 1147.945309 1227.523058 1085.582896 8436.145390 11765.272662 13083.646371 8736.998665 113259.589291 5846.588580 6931.841005 8211.934260 4630.071844 40659.844909 41108.310278 1082.272068 1530.148674 2173.549512 1067.295906 11665.964684 6617.727699 2122.572588 184.463625 287.541319 387.176077 225.041675 2292.173968 1118.043045 344.337857 194.713565 
10671.000000 4316.354581 4860.439962 11074.319349 3360.913145 2526.461569 20283.345394 5123.714271 1165.343877 2384.267244 1985.254421 3149.627169 4193.186272 4981.236390 18452.458321 1345.635533 1623.086636 3539.012925 1511.069035 923.370224 1116.803700 3254.966291 781.524930 1883.418335 8385.865065 9436.698417 16998.128123 6498.772161 4963.424139 49405.993106 1979.430721 2357.880750 6533.123776 1675.300388 1593.970486 9482.395787 3577.294371 419.425933 550.375016 1695.439475 457.688535 340.727840 1859.105023 707.894060 769.473797 
2811.000000 5005.355256 1407.544689 1337.755422 1743.666134 31.540597 22743.718028 534.018256 37.036009 11555.328950 2560.499181 954.053725 2376.947769 666.938121 1027.649807 3099.320540 984.322362 778.492080 1637.518423 50.725428 15.279857 26.107741 22.358330 2792.702319 37139.602565 11639.929095 11468.648334 12852.602976 202.694070 214523.330099 984.197104 275.929286 304.838636 372.620510 21.524251 4006.031782 206.587665 37.352515 19.598722 39.910039 21.802253 20.862999 351.027038 29.051740 2814.757850 
3335.000000 2630.989745 1975.275446 29714.758310 1157.703463 754.259823 3535.057031 21618.719493 541.710662 3059.630362 1620.965139 1610.848939 23286.870235 17205.274071 351263.589207 943.383115 724.518723 9773.801150 543.326460 557.588932 451.130093 6987.766696 294.261064 346.337855 2861.969386 2122.549665 31534.462907 1222.146696 840.450670 5726.573509 17248.912800 14136.556802 192957.041145 8415.208430 5021.383656 23006.053659 220074.809609 429.643712 335.291834 4459.078509 231.058460 144.678807 560.178346 3976.854922 172.912264 
4511.000000 2018.230352 2058.474875 23246.597194 1316.702733 1557.158354 16439.583950 6452.385145 678.384242 1301.390415 941.781914 1348.099997 10901.558165 10702.795747 187110.771714 573.524222 610.404895 6690.117758 539.784499 680.020740 698.956034 7737.731930 489.434685 975.219274 8350.173792 7725.638291 89702.086659 4502.864839 5872.462040 92802.397895 3069.949955 3030.857109 34410.959428 1965.260674 2456.017510 24981.347118 11879.095517 276.967530 322.417293 3407.229605 252.545605 251.315494 2022.976283 967.051725 250.540746 
1415.000000 10525.819723 861.236554 3422.682554 522.408359 45.856033 1118.038461 312.532667 186.377881 115711.112484 6600.288748 722.551486 18417.335243 2098.176502 14077.995871 3828.860822 361.919188 1379.411186 298.780994 79.040029 20.025562 266.513656 13.568862 1317.805799 8203.202971 707.387594 2641.945291 435.210156 44.873387 1449.257325 1700.582662 190.741082 990.873405 123.955040 28.577946 241.926313 158.768914 89.881058 98.132167 1296.401246 70.691103 82.684817 142.683322 115.091504 1878.002525 
1130.000000 6302.001101 774.390030 8232.701693 432.674008 155.797164 652.348958 5680.200519 158.462531 49812.813796 4423.906556 726.087975 44856.228508 5725.852689 86728.416898 2364.018665 321.024665 3237.702339 233.741719 844.265176 107.818805 1039.274721 65.017317 221.820369 3531.241359 454.687735 4803.520892 258.259820 107.258955 619.637066 28404.255591 3958.444524 41345.097102 2230.833853 944.580195 3420.804584 47462.686315 856.301845 108.528184 1026.442625 68.909270 33.620161 101.996924 987.233675 219.278502 
2267.000000 3275.010140 17467.885717 813.552255 891.449492 267.505231 1245.180030 877.258889 555.530573 8481.377880 25162.032822 178841.324598 1023.793970 6656.530692 520.354056 1275.491299 7055.280304 334.783909 564.213513 207.002007 2481.612177 143.802932 97.983890 785.192115 2185.305808 10330.903632 501.948243 555.545263 146.758148 1263.481342 1092.311890 6874.684061 409.410747 376.313394 138.952345 508.681001 529.640120 268.884564 3553.195108 220.089937 247.716317 119.825976 193.445562 343.502009 1550.790209 
602.000000 1539.269871 2554.866736 4636.715432 199.739821 157.040271 1948.157211 2507.575819 87.360930 6964.624872 5871.435008 22860.607634 11703.271102 14625.952546 53505.414642 538.202883 873.143161 1480.443927 103.010277 363.401823 726.431836 1382.372827 53.313384 140.355909 5036.525761 7069.582481 16695.802118 644.534585 520.188773 10195.740265 6194.497774 9761.400925 21685.780301 901.484886 672.755942 7648.347837 19133.647085 223.838157 377.440499 719.674727 35.520457 25.139490 276.514886 437.513517 44.909439 
1323.000000 712.316406 771.852854 10745.750004 486.351352 1461.462263 10747.799151 7275.911541 200.837232 561.740075 433.712292 659.505258 6252.490863 6173.981624 119415.968815 265.073166 291.537843 3862.281439 273.235905 726.891387 833.078700 12935.102470 551.529435 3302.900284 6084.477059 6428.997651 82487.128457 3929.025260 10694.500645 119217.081005 4156.457484 4514.406537 60621.793326 3080.708426 7302.906022 50574.692557 61615.831550 104.636972 121.748018 1598.615539 92.497025 255.827089 1540.382908 1194.472936 72.898742 
5334.000000 2321.098404 2868.388587 1781.510930 22106.648446 426.149760 6269.860509 2097.577090 651.635385 1409.665509 1247.214997 2107.023829 753.698018 984.517108 968.698210 9913.746430 11470.376137 7100.737484 123456.379493 135.188739 251.561228 226.678691 1388.625382 1926.099053 3189.767884 3727.042254 2329.522081 22218.871194 600.095575 13862.396201 856.933179 1155.170592 885.628823 8813.614750 260.041709 2475.304281 1234.535862 208.143231 390.136203 310.871168 2617.282793 132.102326 769.913938 380.951195 2115.773920 
8351.000000 2740.511989 4574.525697 3152.095371 9701.650530 1107.959855 3146.921386 6139.667945 33073.217513 1238.991485 1502.875916 3328.038657 1027.543935 1762.341011 1746.219858 3252.072680 5315.295345 3799.916912 15846.811431 337.269227 626.672622 533.912954 1281.271590 394.851307 1039.430051 1835.169277 1337.909180 3859.078018 509.607872 1889.925258 1941.573445 3402.209000 2679.447042 6615.143193 1004.265471 2592.113817 6179.025421 10852.759834 18371.798732 12041.974974 27853.230853 4431.388432 13276.372356 26666.903118 214583.621009 
141.000000 1093.486383 115.611557 128.278772 84.562727 13.800673 122.798016 283.048572 23.795484 13158.723950 959.846953 142.041477 1026.447387 115.688014 226.532225 553.675196 72.419310 84.638425 92.553169 100.514835 12.088944 17.353597 10.853040 66.742875 956.702452 115.238380 110.186769 82.511215 14.208933 180.469547 1828.089618 265.965862 391.219306 223.619012 42.998901 258.047472 1038.130247 115.922764 18.293665 24.460346 19.933309 5.301601 26.882165 77.194946 80.240701 
2048.000000 906.422678 1386.450372 1710.528052 1341.870750 556.192891 14564.642096 1731.763200 218.000542 553.923506 633.083304 1272.350575 744.315696 1152.879621 2091.523016 622.208181 932.954019 1093.143007 1355.837524 207.066590 355.062595 595.069853 298.908560 716.417279 6906.158359 9390.433598 12580.181874 8420.740715 3667.277524 132867.218479 695.496437 1159.822107 1788.903672 1129.707015 670.352659 11762.850666 2251.603107 82.408404 148.514708 225.118686 161.715678 98.328626 1299.034153 267.300586 327.924389 
1000.000000 2673.677931 476.092305 2432.121510 312.771011 210.748011 5447.274841 616.383927 65.293035 9861.012715 1338.483905 330.381210 6341.363182 1182.552635 7335.324514 888.462098 166.285921 771.300941 154.882032 536.829960 116.085371 579.663504 73.114187 877.707443 14723.398747 2637.651331 13015.205414 1784.317494 1193.837996 41483.662210 1710.312273 319.103857 1484.083407 198.660938 255.287230 2847.051749 724.169650 138.838168 30.437487 171.314509 23.190584 44.956193 264.993584 74.894757 582.650326 
690.000000 899.680751 1903.125394 268.517352 333.635694 55.531084 3009.821268 199.666157 28.758092 1702.242072 2510.805756 6750.979259 315.493982 780.195021 194.204069 428.848453 1013.855106 129.691493 253.613159 36.947573 169.859490 44.327480 24.692425 555.223483 4384.150358 8280.518827 1227.181694 1403.280458 268.715303 17490.017021 208.120201 639.005547 117.367165 105.416294 37.223972 794.426982 128.123911 13.670652 90.289662 18.392496 19.136458 11.716231 57.361145 22.514553 493.194354 
340.000000 98.876748 159.181847 433.180094 277.573584 1032.352329 391.679924 431.229010 1588.205920 51.749185 48.375014 117.795682 158.717149 226.561889 1837.431839 103.569475 150.779621 745.111665 593.603273 300.559019 513.404313 893.076341 757.219559 4912.037204 155.735017 212.038929 1168.919064 715.693418 1225.304409 1481.923087 150.525902 238.049374 909.650886 656.203904 1264.049255 868.817618 1534.182299 456.230217 767.795131 1583.679424 1053.009580 5502.858267 1637.321027 1834.919684 12926.780992 
949.000000 689.877680 3837.861961 1069.213425 253.874262 1422.586364 1019.881384 495.160466 117.137186 835.161800 2932.856235 24171.903208 805.893746 5513.266888 2662.415900 185.493056 1061.196862 303.017685 105.387448 777.297570 5320.966917 1241.283131 417.256823 3798.295633 829.074077 4505.951050 1579.982577 284.995524 1432.219905 2205.892394 371.812180 2440.391393 890.688935 142.964039 690.617363 685.950014 449.452548 63.643038 542.312940 170.921215 38.651540 205.878623 122.891422 74.589026 86.000219 
512.000000 3132.728978 4417.911963 188.167937 269.002153 31.524189 1806.670431 106.961704 26.815551 28716.210911 23969.232931 53150.718027 1276.970569 1399.652726 148.419747 1552.798706 2370.327119 96.463249 253.614835 43.218736 336.973030 16.679636 13.822432 444.265802 10932.211824 13822.664868 708.074280 1069.459610 76.727622 10503.838613 457.794791 1029.649423 54.977182 65.725644 17.888626 333.265603 66.242759 15.992572 293.601646 10.606750 21.076065 17.415349 24.340552 21.221246 474.590996 
248.000000 342.159381 528.859104 116.118047 753.966171 523.638705 410.219936 186.461336 64.399212 1074.154209 782.090077 2601.045820 133.329983 189.815135 98.848185 1574.753397 1658.991773 321.861049 3500.632219 234.981785 224.384835 420.556263 1080.953069 3820.467314 678.942783 1076.987476 213.827025 1442.692873 828.728088 1169.214510 401.984499 365.045610 116.766237 608.878232 483.365284 375.208882 370.167846 146.685076 121.815143 38.145586 223.710570 192.674273 101.683092 99.159912 109.759888 
328.000000 1401.834286 375.925656 249.994340 553.130506 0.129590 766.641011 70.045261 10.394153 8210.525372 1798.970730 632.812790 1228.699829 378.425595 367.412038 2271.592952 496.573743 343.594821 1360.757060 1.057055 0.392642 0.418250 0.024558 324.080522 3085.842698 809.874878 497.041386 1625.115817 0.041763 2653.637514 289.348300 84.266961 65.124844 123.912833 0.074046 166.193128 40.078193 77.421575 7.595884 1.102308 19.500882 0.009929 0.283340 3.281725 379.706811 
255.000000 374.962643 159.278750 1587.332218 270.341919 121.351400 1342.923240 999.117124 167.733215 994.473189 240.680280 147.726407 2585.201354 1011.353517 15913.715516 328.173785 189.918004 1619.782938 478.259107 209.332155 72.111127 988.842825 97.958912 198.098610 2664.215789 848.347477 8839.153092 1274.506593 605.060133 12342.340778 1357.220333 689.691441 5366.709853 1280.176503 505.304586 4961.684461 6478.092150 145.743684 105.778275 1069.685652 137.686015 131.647128 509.845322 760.825022 372.533491 
843.000000 793.959845 551.076521 391.678487 6508.000348 69.389954 3856.744958 927.456843 156.221894 1107.789059 533.752857 501.278038 322.559971 261.630330 356.206762 6125.199516 4304.203193 2528.458601 69110.655896 29.345888 48.005281 56.192375 340.275964 447.693622 3445.528756 2687.902899 2142.466920 25718.139672 458.235601 27054.453146 543.701391 617.029693 788.880242 4881.136469 171.321148 5862.980403 3288.867167 56.520989 106.128502 93.871134 1119.097170 36.622105 833.370347 345.529040 636.134133 
1988.000000 765.131604 1213.264503 4028.267849 626.779063 5421.709900 11762.807484 2908.055972 266.813414 415.712002 493.394176 1159.320196 1539.651838 2574.685036 11408.560622 239.810417 392.372018 1280.304792 297.352033 2054.494267 3151.454255 10428.189432 1946.219071 20069.679300 4903.866599 7286.696998 22311.927960 3796.357680 35573.136324 98399.413311 1122.628772 1789.411962 6478.448054 996.785385 8863.755879 19170.969498 6015.334479 97.406737 168.414134 592.054675 105.560346 780.736363 1426.154689 423.483281 108.758164 
102.000000 110.037418 100.383299 292.545823 138.154897 14.622659 188.143492 51.877782 25.678352 215.105764 135.043259 154.802829 374.889050 333.409245 1039.494452 159.228043 127.605162 458.949943 333.231618 7.652430 15.239501 46.609415 28.966677 58.324681 281.967273 213.665482 608.884868 313.327656 22.440496 580.064749 61.926267 55.492080 171.594688 80.255127 9.049590 97.290424 53.511440 14.537918 36.458187 85.808244 23.049995 7.348625 16.478026 19.391963 90.148975 
95.000000 66.334131 314.221635 158.832097 85.443090 93.228550 814.783903 159.205791 81.345721 86.964930 214.165040 1908.136070 121.148352 611.598591 463.610405 70.212370 379.549429 129.081737 174.496356 54.575985 399.951731 222.330282 58.546636 319.165166 645.787173 2968.215456 1515.725496 821.266729 875.717072 9529.489668 110.248450 667.416811 334.794964 166.632607 192.265794 1382.318343 461.695937 51.605069 187.908337 184.887223 65.213928 149.877110 637.471099 192.885424 303.639833 
768820.000000 215127.937143 308543.030482 292090.186696 258470.308887 102904.699414 174214.612256 325715.164922 189507.911768 81620.397612 85567.811436 175490.140680 81840.628660 116798.830107 160208.248961 71829.053626 111026.409092 104382.320645 116347.241422 28507.973533 42685.135493 49491.173209 39406.154707 28733.572146 51576.343634 76854.352207 73290.115081 68843.175298 32006.836849 74914.659552 90755.554142 131075.852041 145913.965338 117024.987541 52497.089417 78120.341435 191735.209007 54278.722973 78974.313498 79407.388697 70002.102194 29185.029616 47582.966309 99146.154761 92147.565739 
402.000000 123.650241 364.812205 174.415328 786.497354 95.133525 692.315930 503.931383 3873.639353 64.292717 122.874687 541.635253 54.381662 153.673983 124.393595 249.765543 693.401972 346.968092 3376.097715 26.607278 78.217536 48.158157 157.937760 58.438518 238.391204 593.901036 357.556579 1294.549294 204.030110 2574.301774 155.529712 396.204129 254.684952 1042.831987 133.252308 848.638267 906.815825 1181.819468 3227.929545 1721.483156 5785.715658 1077.597815 6462.439455 4956.567258 52504.906143 
1268.000000 1262.150022 1419.471068 483.928988 1290.413234 582.925768 726.619287 528.233216 992.023490 1859.531106 1121.470315 2318.767959 507.492605 535.920038 300.614609 1291.457158 1511.260978 491.051821 1838.466630 270.754638 393.037788 246.028234 523.560219 1658.244339 872.450431 764.367115 289.463232 887.005862 241.603492 695.854752 496.544330 606.237701 247.626700 507.185470 309.814101 290.041926 334.973055 446.715982 1376.903531 383.871462 475.316830 961.403324 274.812708 533.852077 3387.036856 
```
