## Supplementary material for "Interspecies regulatory landscapes and elements revealed by novel joint systematic integration of human and mouse blood cell epigenomes": Scripts for IDEAS modeling of epigenetic states jointly in human and mouse: S3V2_IDEAS_mm10_r1.tmp.12.para

```
#count ATAC CTCF H3K27ac H3K27me3 H3K36me3 H3K4me1 H3K4me3 H3K9me3 ATAC*ATAC CTCF*ATAC CTCF*CTCF H3K27ac*ATAC H3K27ac*CTCF H3K27ac*H3K27ac H3K27me3*ATAC H3K27me3*CTCF H3K27me3*H3K27ac H3K27me3*H3K27me3 H3K36me3*ATAC H3K36me3*CTCF H3K36me3*H3K27ac H3K36me3*H3K27me3 H3K36me3*H3K36me3 H3K4me1*ATAC H3K4me1*CTCF H3K4me1*H3K27ac H3K4me1*H3K27me3 H3K4me1*H3K36me3 H3K4me1*H3K4me1 H3K4me3*ATAC H3K4me3*CTCF H3K4me3*H3K27ac H3K4me3*H3K27me3 H3K4me3*H3K36me3 H3K4me3*H3K4me1 H3K4me3*H3K4me3 H3K9me3*ATAC H3K9me3*CTCF H3K9me3*H3K27ac H3K9me3*H3K27me3 H3K9me3*H3K36me3 H3K9me3*H3K4me1 H3K9me3*H3K4me3 H3K9me3*H3K9me3 
1955.000000 2800.699466 1188.609644 16144.313542 956.791658 1206.806764 17514.898721 2467.560491 237.600418 7019.419681 1908.063756 1103.973296 22781.654491 9838.291873 182441.327310 1258.009610 569.136552 8330.433271 718.931995 1629.882898 701.620916 10512.617597 607.194401 1272.529861 27870.833421 11557.618231 135551.493591 8378.753628 11705.359675 200970.092861 4285.580512 1606.892811 21851.034542 1225.024450 1638.180484 23851.949332 4260.449304 314.899717 139.597665 1973.606194 131.518387 179.128092 2150.124669 341.850841 87.117274 
89604.000000 31874.162393 39571.744682 43041.946660 32229.719665 115252.093914 33933.341402 35508.906513 11208.893478 15031.015844 14412.207546 25551.249095 14263.048575 18301.002520 33193.235194 11381.912291 14364.174862 17478.300966 16270.218816 41497.181332 51532.161228 57406.420723 45291.580483 190474.885042 12874.212456 15321.535709 19873.368225 14282.311242 47730.906018 24424.133001 13120.287712 15820.066376 19038.370219 14612.670270 48174.850257 16118.229417 20197.925892 3959.529154 4958.036855 6564.353718 5050.142357 15880.880842 5257.039801 5949.734371 3025.057717 
27427.000000 12330.966595 14239.286562 15944.731967 13081.020240 7967.186994 64018.067329 13151.613314 3350.289329 7084.789012 6483.678095 10412.508057 6852.550768 7982.282611 14184.437824 5864.558458 6935.882468 8098.296875 8969.861516 3617.072168 4098.800540 5212.134113 3847.684629 4274.995892 28704.651714 33607.234350 38042.333690 32826.461334 18603.307661 183852.074073 6195.862855 6884.996592 8595.529330 6839.787985 4458.572085 31495.594450 9240.771745 1470.745356 1757.298409 2246.739777 2000.619003 1175.188670 8184.635225 2034.210899 960.983312 
34817.000000 11049.034166 16024.342870 9702.382947 16969.246664 3932.720178 6365.197275 13448.043406 49994.851344 4727.586970 5152.514954 10148.526178 2922.538052 4482.565291 4165.897263 5353.587851 7900.057727 5441.390216 11370.882318 1152.332624 1808.009421 1560.664147 2329.477643 932.762889 1953.058551 2983.907840 2475.449584 3821.533871 1145.458739 2419.238255 4118.822628 6259.181806 4769.380834 7521.399180 2066.962476 3368.348990 7759.646939 15825.671526 22869.434896 14317.304976 25447.768266 6082.739657 9680.260153 20175.786608 83116.997371 
15108.000000 6521.109602 7717.535135 6346.635090 31601.323544 2274.295975 7475.380048 9478.086295 3194.110576 3479.515295 3410.139022 5525.092340 2725.397567 3232.266582 4010.440446 13737.056316 16153.403189 13628.565305 71455.407201 972.090558 1134.927074 1229.161942 4932.637387 675.750834 3411.971176 3893.230888 3790.391005 16345.831510 1443.783101 6242.047903 4106.304987 4808.342489 4621.359717 20428.023885 1750.665372 5494.054346 7652.915608 1338.393174 1617.662529 1638.821091 7003.606373 672.092638 1908.033232 2404.625307 1290.080090 
10278.000000 4261.075755 22001.298977 4017.720846 4985.415278 1817.474248 4530.398708 4228.742622 1782.197016 2321.597651 8867.440782 59965.718215 1595.548637 8670.887094 2497.742283 2183.782816 10434.550390 2136.922392 3509.203505 722.063196 3811.146092 949.654475 934.195266 743.455840 1978.875133 9757.030984 2188.556088 2542.882181 1015.034487 3874.891996 1852.728987 8536.471997 1984.955849 2405.662568 911.479214 2220.659753 2517.681103 727.484123 3816.967666 821.200390 990.924684 381.426904 821.712313 895.943205 691.862134 
2701.000000 1077.333003 1144.398426 9617.845357 1151.823122 1732.415517 4931.559964 3388.120462 384.310657 590.353234 467.033215 749.812283 3596.916886 4044.479257 47555.112631 463.289071 496.575970 4376.571597 691.877288 745.571986 752.064185 5521.146696 759.314473 1705.383376 2267.900650 2197.048157 16107.897319 2225.566703 3770.957988 13045.842475 1501.187704 1502.267198 11649.009670 1561.675654 2415.767048 7168.918798 5826.189286 148.754713 167.557024 1318.752976 186.911817 281.790855 710.437283 538.397369 110.132300 
15206.000000 6935.258590 7581.545411 8987.225990 6504.711957 48432.926605 23317.803816 7513.660273 2194.646600 4087.543401 3504.394441 5464.406874 3926.912359 4363.724683 8031.507537 2946.853716 3251.608486 4219.157877 3780.007043 21886.911058 24536.580889 27092.926312 21818.267956 183473.889864 11282.785048 11916.402143 16470.870277 10496.814398 63124.998968 59972.269896 3675.782945 3763.655293 4773.573564 3537.530429 23856.910552 12963.236917 5444.245409 1049.959638 1096.737917 1429.997872 1144.144660 7561.550572 3428.482746 1485.391392 794.217360 
44.000000 25.015019 18.066760 33.735497 25.057546 26.280567 22.750817 183.081733 19.891991 40.717202 14.892625 25.213399 26.130394 18.995361 52.414950 18.563632 14.236221 27.289571 33.585718 17.638619 15.140491 33.668892 22.483620 44.013899 20.049269 14.612748 24.639443 19.548205 22.091902 36.818680 181.340705 103.391900 196.330893 131.286033 144.419630 153.148849 1395.576774 13.297802 10.127565 18.086851 13.758999 13.787553 15.889715 100.558548 34.964302 
1942.000000 2662.277458 1543.232096 4162.399033 1066.375756 426.101511 5844.605758 15404.885185 345.483934 4703.091917 1875.701217 1871.824532 5937.125513 3327.977229 12538.476689 1436.147315 843.232592 2439.908936 859.660630 570.418474 347.611366 969.163845 261.244290 183.424622 8688.099117 4139.225824 12234.464769 3323.423621 1333.467020 24859.058456 21203.237347 12039.470508 35636.451382 9376.689296 3617.641904 44315.491169 150279.871562 489.011240 250.425702 784.382600 233.514881 102.064336 1087.472884 3193.007059 146.068449 
6879.000000 3372.016025 3130.945585 15257.646919 3184.039469 5422.563237 28254.788642 4719.998128 914.719667 2232.263255 1618.489445 2118.136644 6732.622519 6668.424707 47669.551141 1570.491197 1473.739151 7262.845555 2052.003041 2820.459105 2530.343139 9763.209362 2607.552362 6128.913961 16060.187906 14043.390503 55585.111122 13881.983255 24822.562780 163016.405662 2499.112857 2213.384736 10216.995153 2319.408947 3946.019270 21308.238382 4295.880812 442.767860 427.622153 1963.652099 484.120554 820.633063 3710.601846 730.127108 257.600211 
1582.000000 7694.369343 1578.845836 13814.084581 978.413730 286.926505 1335.701112 16213.741439 298.759125 62353.683205 5921.303272 2773.941876 67319.045669 14329.399801 158016.984947 4385.019085 1046.468332 8781.717466 873.913274 1283.433835 293.010495 2595.156638 208.091095 112.753943 6911.900687 1161.432677 11825.475566 818.031421 276.602324 2113.456037 76250.261397 15298.208922 138353.891535 10371.437055 3296.467603 13826.780698 194355.505088 1509.319090 233.853734 2543.764035 210.636472 81.462919 306.175659 3607.047591 143.614914 
3730.000000 2740.743092 2085.290238 2989.161852 1658.386595 1155.687398 14961.123899 8314.424259 557.790195 2564.422355 1522.047423 1640.118573 2135.173951 1730.834614 3466.614393 1181.600987 944.959862 1470.514746 1114.981468 879.262266 638.688447 982.406148 530.006761 636.352344 11994.447057 8722.678566 12705.346788 7043.568636 5346.282793 80753.068069 6654.501569 4631.374112 6764.979891 3915.382983 2754.058727 35408.401058 24198.200162 403.706366 306.274927 492.474407 308.115427 213.358758 2274.810460 1471.058422 214.691502 
345.000000 1449.511169 345.733854 460.631075 224.139923 57.290041 413.466852 2665.185523 67.822948 8714.768114 1132.697703 627.008097 2266.501938 441.228058 877.217248 925.365222 248.586708 320.336002 210.782298 246.859445 63.172667 84.117583 42.277495 25.909816 2309.482518 343.523650 610.693091 270.640264 72.767677 860.804104 11961.908801 2598.684821 4098.935370 1839.232922 479.522952 3140.153472 25583.933230 316.804074 63.541593 98.079652 49.915480 15.623263 97.031397 576.799815 35.373189 
1753.000000 1121.056091 938.069320 1246.416525 12800.413380 371.066527 5891.303570 3247.351795 507.867219 880.436191 621.788924 797.601768 789.069756 670.161202 1239.362534 7859.473563 6357.158206 9020.798674 141136.093098 230.488894 197.123785 307.294897 2718.175657 150.461429 4177.204887 3344.508936 4244.396334 40586.113644 1314.633716 27024.683100 2019.242579 1641.617430 2495.115986 26563.520845 705.212637 10702.092621 7788.530622 309.849543 245.805720 388.465254 4824.521873 132.688850 1694.755362 1035.470765 279.190192 
1290.000000 1515.136721 1022.264970 10560.806669 700.602481 619.568877 8513.463639 5236.853528 194.553025 2605.249726 1169.711433 1215.634271 12641.589176 8510.363604 120154.833681 800.852069 556.609129 5868.066967 546.128807 704.649273 474.922485 4960.608021 357.354695 562.556253 10882.945980 6499.183868 57625.338478 4893.475957 4627.303816 76257.380588 7438.512471 4052.463528 43468.012969 3053.485343 2525.560774 35890.901865 29382.507690 255.164483 144.122794 1456.410684 122.054203 117.641393 1489.666640 952.627129 84.289807 
2665.000000 2708.283867 22523.088735 1030.713730 1256.704511 430.004133 1978.601136 1100.365420 407.359832 4323.222923 22661.442226 226409.221906 1057.923211 8935.946945 648.361128 1314.736271 10821.773195 542.718338 870.233263 470.347037 3713.395170 226.011340 216.029181 201.818647 2265.297481 17449.701213 936.017393 1064.458727 380.586283 2926.688869 1279.703932 9099.181638 520.042733 606.219698 215.354559 1004.710572 693.208683 396.681828 3387.379080 188.146612 226.093476 81.022097 291.460534 204.750902 180.440442 
1408.000000 848.800760 4481.420337 1774.280635 723.677426 401.973621 5074.942599 1095.903485 182.146086 741.758471 2730.895928 19055.963455 1004.954338 5836.073812 3991.545071 456.990180 2357.393875 930.943011 548.641860 235.535196 1275.588798 594.450577 212.333881 215.575253 3383.338334 16410.237094 5901.705096 2855.201905 1448.330486 23758.173758 756.086359 3484.643813 1589.422962 597.072295 318.713020 4107.874134 1317.742691 109.649252 580.585593 246.538705 107.203129 67.360310 657.489438 162.334642 69.702923 
1076.000000 408.021938 549.484691 505.374387 518.143923 3063.375518 930.532963 553.756229 5218.954765 222.706003 212.727256 434.288724 191.468059 256.432197 410.441640 195.655259 274.880194 274.667870 366.646724 1177.308846 1555.632306 1680.697513 1545.145882 13271.613614 428.353003 536.745648 573.492185 552.722215 2898.841605 2357.921305 221.827376 297.908892 290.206206 319.992812 1586.415347 620.962492 430.993373 2098.510008 2816.615662 2604.606915 2922.777408 16273.765241 5462.941598 3077.147826 48116.361089 
200.000000 1295.354155 127.228883 357.808502 87.650884 54.919463 723.660874 330.684757 31.545515 11780.526933 896.965073 139.538477 2847.629776 275.013033 1093.951590 639.660118 58.600708 169.298525 72.047626 410.181981 38.809535 105.839252 25.453271 52.038111 5576.066862 503.773191 1508.989821 330.785569 256.676312 3882.017050 2537.993315 215.205268 624.987323 165.888889 119.673555 1431.436593 827.555779 206.983534 17.598866 46.515050 17.047491 10.268647 126.625069 57.875460 29.581342 
2996.000000 1934.884194 1493.147345 6469.150415 1488.429036 8089.711596 18950.241300 2915.892714 432.940990 1715.977350 989.819039 1081.685235 3870.291667 3065.209847 22223.882527 952.442317 748.621790 3389.244469 1022.176545 5194.000754 4168.338332 15543.754563 4173.787435 28139.727426 13239.870211 9970.173959 38898.049933 9769.745115 54328.212060 158609.728353 2130.509592 1533.261000 5795.871188 1501.806042 8186.444283 20031.517393 4443.892411 289.828082 219.816200 884.783784 251.969454 1319.121028 2882.774896 545.991630 159.392645 
177.000000 311.148833 261.685424 186.244767 110.086016 197.015725 1381.999082 116.100197 16.532706 908.371182 415.545967 572.946560 367.792321 295.334040 309.556011 205.826143 157.658656 134.401057 128.054442 374.032611 263.448119 225.266461 150.121229 353.148228 2527.208339 2422.317894 1712.097484 977.218808 1667.445035 14108.432720 244.558408 197.592677 149.182835 74.608391 135.916836 1078.120182 129.195703 36.440116 27.078582 20.863596 10.164505 21.133364 155.816884 14.780237 16.183911 
4000.000000 3076.750070 2361.895403 2798.394070 2378.356572 1052.109095 29898.912665 2349.375343 482.659243 3260.292807 1787.107717 1946.994232 2218.323101 1648.273320 2823.636409 1766.485730 1400.320693 1748.672302 2016.664075 786.824407 626.582078 839.803228 656.833101 501.983075 21860.776654 18038.603911 22312.624282 18556.467967 8686.656944 256838.915016 1908.166472 1414.651453 1871.671251 1483.483491 692.296706 18333.432791 1952.072008 352.991416 293.073161 377.550531 331.398486 163.324441 3770.051171 338.206546 163.627041 
383.000000 359.875269 205.033236 826.723727 170.459970 885.088698 1890.098424 1964.485312 93.699248 449.289414 200.681700 172.614327 770.359982 526.930558 3617.233763 160.087622 94.729148 423.814640 118.772846 875.999353 508.258655 2382.704655 434.099332 2561.642560 1829.374027 1131.173939 4954.838413 963.581596 5096.087059 14166.444999 2071.167720 1089.442596 4385.971060 908.725554 4746.744578 9155.856940 12766.142178 95.988545 50.513141 184.723232 48.928797 248.148619 500.253572 553.802239 57.425480 
2079.000000 1140.502546 7411.367637 1265.459736 824.429869 3482.654108 1746.568106 838.069503 327.161996 982.662103 4506.976526 41241.426319 645.556043 4635.709377 1187.347569 457.403438 3005.376402 556.806256 457.200383 1950.355108 12469.938081 2135.651056 1474.656868 7583.280097 1090.252760 6381.580501 1244.208479 779.953069 3193.838827 3105.756793 491.163169 2915.982624 585.635574 370.089969 1453.528423 838.341908 501.217299 179.319019 1126.565775 226.823732 150.582373 595.360239 278.077853 168.983771 150.379214 
63.000000 46.323364 39.910969 46.340938 33.437257 40.098223 438.076049 87.905055 121.303475 87.510148 31.520804 52.189160 46.911910 34.259431 81.726201 24.512967 23.819850 32.783100 44.203764 33.394675 29.944697 36.259721 27.886994 64.132604 407.432982 329.938996 372.549989 276.992931 374.682434 4595.164387 75.774532 62.239882 73.425051 49.339270 73.530250 640.849628 211.136391 128.773358 88.759140 107.994022 72.065791 94.026877 1081.426010 209.794192 340.301482 
4437.000000 2156.372084 2134.380876 1842.418075 36869.499805 665.140316 2572.046793 3430.290520 1243.682280 1274.654470 1042.107209 1525.241316 895.544138 883.988261 1181.413049 18662.954403 17078.646701 15811.305595 387453.207608 325.527043 312.519543 346.792697 5700.286547 213.100268 1310.198879 1218.534081 1265.628411 24217.345859 491.183842 2392.061829 1681.365188 1578.155421 1683.455795 31045.441387 611.983019 2398.067590 3499.888946 620.228219 563.169557 611.805960 12212.958535 250.963689 923.730299 1148.497173 681.796408 
576.000000 2760.349504 6120.894090 596.305203 347.032026 148.279001 1936.697436 1204.752560 75.202938 24380.332007 28932.766981 77762.792036 2774.866314 6528.056700 1034.961905 1616.576620 3871.810968 401.994898 344.944080 627.606434 1633.401529 176.616969 94.408611 113.703278 7867.574194 19784.569333 2110.364465 1343.328510 611.242557 10587.881557 8171.377817 12016.507871 1517.774079 792.355253 279.760636 4200.775276 4772.275613 369.027079 749.297909 92.521712 54.344270 28.052140 302.388508 204.366275 35.494218 
501.000000 1483.106168 591.528032 777.222156 646.913354 99.300746 3153.896587 2644.216266 91.641590 7098.270667 1414.679733 1227.062066 2520.365994 824.427576 1842.476679 2052.653515 635.537864 1107.972790 1310.973822 288.139096 118.928087 172.802547 137.198991 45.279505 8749.823608 3955.525081 5230.441192 3979.081091 733.627549 26583.986715 8181.637716 3097.766095 4414.551533 3754.429014 546.572976 16262.444297 18015.286241 320.631170 95.388887 153.831599 137.579702 22.336984 633.857987 541.539554 44.948663 
8171.000000 2839.131158 3960.822896 1746.581568 4240.422085 1105.901525 1431.315927 3061.138392 45456.782840 1363.055680 1394.469346 2619.604822 541.010478 842.962603 679.907320 1457.240893 2074.965632 1056.302061 2933.564603 324.623923 540.637952 374.253786 699.151935 371.484390 462.693627 726.904666 453.917658 917.300814 330.832275 632.982070 965.403080 1469.681713 901.390985 1834.048615 617.401260 741.676730 1853.299391 16011.805777 22466.712949 9507.312997 24436.945664 6703.388909 8493.129824 17727.454226 327578.153486 
43.000000 77.886362 13.991028 25.785076 244.602937 23.613152 161.493126 174.234005 27.847039 259.505879 30.889114 24.231133 59.591776 11.624921 37.419319 565.364444 86.177845 221.028511 2381.844615 35.365022 6.476419 21.843122 273.883583 55.557515 368.653897 66.223429 136.396307 1323.843760 143.233394 863.212209 409.878158 62.467718 163.657389 1803.200141 216.928122 970.029758 1627.328039 45.427656 7.448799 24.246930 261.168278 36.819762 152.157461 189.103051 59.479683 
199.000000 118.097025 90.195641 97.298412 466.887474 362.343569 278.135287 190.680202 70.006124 97.176748 55.869344 79.837675 61.024075 50.095813 82.851506 291.078913 235.624753 241.837038 1377.994003 222.750236 192.806061 193.709622 1021.200992 891.493462 169.395401 148.275214 153.803225 781.575369 636.996870 628.867901 117.631365 93.343487 112.627602 512.077481 401.169636 355.180324 281.106059 41.677222 40.008692 40.660404 203.599302 168.019598 129.293942 80.524596 55.386947 
491.000000 1061.011024 295.724975 1150.926835 1203.056921 176.246484 3287.507128 385.230939 56.995934 3647.659004 666.664808 261.106060 2466.078350 734.594778 4180.597147 2991.913999 796.745115 3238.138183 4167.812670 347.460698 102.210784 484.474686 458.727341 139.166342 7007.685749 2097.536359 7407.043596 8025.474278 1403.120816 29694.991621 831.582606 246.228218 1020.124083 984.805809 155.643129 2795.348882 428.267650 110.769980 33.262656 130.471971 133.778712 25.254359 461.907852 58.061255 30.334649 
446.000000 441.931805 938.595974 2751.170925 451.991821 935.201475 3391.481711 584.677612 60.764801 700.799934 956.137922 3463.933586 3110.581267 4730.140651 26151.269929 488.451538 771.413954 2778.255445 927.988822 945.217031 1813.678580 6054.967936 844.047051 2860.521743 3999.787829 6690.836247 24541.540548 3557.725793 8148.625380 34417.176397 697.493242 1177.869560 4516.787582 624.652908 1365.858064 5392.233044 1276.724465 64.268970 115.871777 412.885212 65.175214 149.141621 524.392923 105.827606 28.715108 
174.000000 623.140172 596.678372 514.825867 585.568039 202.982893 822.685166 469.053364 600.085003 4918.028397 1996.934470 5043.696353 2556.071691 1274.689169 4081.023648 3027.777754 1386.939493 2323.968271 4855.729564 504.571605 797.647786 535.497036 365.968466 597.137211 2822.967417 1899.047228 2440.185961 3461.315511 1284.627254 7243.062586 1795.546558 1074.523347 1844.831189 1895.002911 528.923077 2891.813215 2436.270447 1140.082873 2421.277772 1252.881253 1065.897570 901.636417 2794.730027 1410.864028 5236.145335 
29.000000 139.562338 21.929469 169.041188 68.547858 5.104811 30.455724 37.844498 3.081668 1363.632051 147.591109 52.998026 1538.487176 195.063656 1865.956016 495.401756 125.090780 679.440152 488.053249 53.412689 6.015031 60.346747 20.445646 13.191940 270.259502 32.612366 310.997657 104.618431 11.709349 78.585917 330.073558 37.804615 368.068672 110.464357 11.658698 63.756969 105.173547 20.608225 2.777989 20.612863 9.101389 0.617483 5.477874 7.743817 12.321132 
258.000000 206.123313 963.337956 118.336052 1531.261897 37.902233 359.923087 261.213222 113.700364 235.418670 990.327490 5847.716245 101.523682 449.339502 89.483043 1216.512604 5680.198825 757.890611 14712.231021 30.050756 133.618973 21.058390 267.210174 20.344471 353.396529 1576.390760 207.414845 2567.099956 68.857466 954.478654 226.882103 1024.207221 146.744661 1887.438756 47.539348 518.625690 399.535663 77.474616 289.856330 59.581982 893.299579 24.585118 153.718663 130.648917 144.924973 
579.000000 1888.281598 3177.582162 3504.388874 350.157316 123.947163 1299.583334 3965.180421 86.186253 12248.026531 10674.222970 26327.983149 12090.674242 19788.807224 33683.181967 1128.831673 1991.071378 2223.812372 336.384855 394.357983 700.074636 838.919044 90.305175 66.837402 4775.309131 5972.083976 8590.023897 815.565572 348.686043 5061.412448 14117.752842 21006.699956 23240.597302 2630.477364 866.352583 8955.614392 37865.897962 297.165161 458.544810 506.715512 62.346480 25.177831 241.442234 676.384920 40.072555 
632.000000 282.718381 2132.177156 195.828465 315.380304 118.645447 166.091807 239.277861 1328.483860 177.056677 1022.334141 10892.938947 92.450487 646.250014 107.207038 148.650224 1023.607088 114.985391 228.860545 55.696067 395.411288 51.890490 69.581876 68.899371 82.569055 517.010282 72.537316 104.395869 49.562758 111.785923 112.956532 751.681040 94.574783 142.928738 58.841606 85.421407 144.179333 609.190021 4625.635039 407.286439 699.472374 250.115134 346.598254 510.497198 3916.486338 
231.000000 106.260034 139.341148 129.222953 165.152608 186.792721 854.231844 165.373903 515.826216 82.782355 59.081900 135.047429 58.980870 85.866731 115.801949 76.761091 106.230970 96.515164 172.055506 99.434506 111.216963 125.584385 141.769756 303.892933 428.049486 558.105047 531.340497 612.657901 784.493415 4360.118436 83.106740 104.950622 106.333748 128.473538 158.555701 667.268187 190.257979 258.345015 332.037496 313.813578 376.000715 457.187273 2252.554340 407.310828 1508.178600 
137.000000 48.727705 140.440644 71.348484 205.166288 48.754156 68.464995 252.791889 721.731820 40.383022 55.218104 303.368511 25.619003 58.211266 77.806984 80.875494 166.009300 118.775939 491.525969 16.686347 61.812812 29.038542 72.190536 46.736029 25.565755 63.066648 41.108202 125.424726 30.361997 66.706934 79.866065 174.416084 198.295544 435.709155 94.208697 154.557803 982.322131 290.721466 1207.904150 337.011119 881.246886 340.804437 375.408437 1027.997165 6974.608983 
55.000000 26.965272 68.767610 106.487502 28.925743 100.409162 48.282163 28.723067 257.755558 33.399911 51.176007 190.559588 49.724485 79.034916 413.682955 14.520956 31.558525 77.045964 41.179519 64.574914 153.541316 245.370180 55.169796 367.952064 31.876204 61.592117 134.691916 27.974586 156.222782 118.597199 17.930123 41.740869 69.815324 19.263231 65.511933 37.105495 36.042012 138.139929 292.705108 756.149303 200.314270 705.183839 286.672780 157.339220 2297.466181 
58.000000 29.162799 25.884930 27.021407 428.462119 58.060951 74.876172 62.187243 262.566650 33.105986 18.206509 41.627285 16.024723 14.158358 34.240063 282.213003 285.003384 239.110006 5118.559096 43.093018 35.428969 39.940785 552.102470 127.420579 53.622641 53.202769 45.629172 826.625620 118.485718 197.118319 41.138311 38.983698 38.252202 637.734134 96.901575 137.533563 125.692863 142.974792 148.873206 126.031114 2564.016325 220.561840 393.890367 316.443492 2852.804765 
63.000000 26.159798 29.431750 150.773910 57.325049 27.416995 36.939207 33.099956 40.200480 30.476837 14.448216 36.269195 72.367099 89.471149 489.998370 26.900368 29.540085 173.029757 102.425759 14.114070 17.785257 76.316162 20.914427 41.834367 21.279125 19.644078 106.441393 41.461182 24.120530 48.128313 16.123226 18.276954 100.240949 44.305341 14.753988 24.526776 39.313431 17.321445 23.165079 119.246238 28.625673 23.512192 24.968337 22.070694 65.337880 
190.000000 337.008426 96.745398 2081.279659 714.398031 181.655852 549.686717 344.857914 19.858061 1096.989061 205.903753 83.309999 3639.722849 1126.663507 27066.893427 2097.805347 443.628732 7553.956919 4892.380145 217.897093 96.753939 2278.383890 428.084478 367.564939 1234.007051 321.539253 6319.813350 2568.353263 464.730403 2367.256676 529.702805 188.419021 4147.676806 1047.696149 504.895585 932.201308 991.653781 31.066967 11.959879 234.522413 74.141324 26.393266 51.724738 43.438390 18.576328 
12.000000 4.236807 0.463547 0.412115 0.786451 0.664710 0.392090 4.700466 0.294967 18.975268 0.981980 10.119495 0.873026 0.090461 10.087040 1.666021 0.147082 0.176815 10.411999 1.408124 0.172636 0.129179 0.207159 10.249534 0.830605 0.101815 0.076205 0.122247 0.147165 10.086792 9.957484 1.160951 0.938576 1.639595 1.672386 0.986381 21.471303 0.624859 0.076649 0.057306 0.091808 0.110795 0.065342 0.742369 10.049193 
157.000000 266.812307 137.665013 1667.110463 523.099598 35.374542 170.971470 661.949556 40.580908 709.149179 289.499649 232.504062 3265.523916 1607.082723 22566.623621 1031.466248 483.282734 6396.138570 2628.624270 62.954202 33.881278 401.709720 111.988164 27.160641 327.804242 160.399922 1863.752105 668.383446 43.514997 329.219161 1229.765130 589.068287 7555.627414 2243.304616 177.246098 828.280298 4247.561085 66.579873 34.383051 384.284568 85.102913 14.224888 48.009308 219.423124 52.455429 
546.000000 6434.150226 492.846554 932.663413 283.785227 72.858162 388.829736 3109.058771 83.541982 86918.406982 5235.283397 922.315570 11433.689683 835.100667 2421.971460 3290.590915 285.421817 528.306150 220.374062 833.473843 65.016163 141.053815 42.950028 28.816458 4803.087091 280.878005 709.061626 222.954187 61.960754 579.830741 39456.829536 2343.154373 5825.100530 1644.440781 446.479386 2428.954402 22613.697165 1010.399889 72.337208 145.602518 50.528584 15.161991 77.168208 525.548442 40.652267 
2238.000000 2040.548235 1099.837380 21438.558839 1144.820576 629.321279 1659.938515 14085.550942 322.670149 2777.348377 988.815841 773.185685 16560.671394 10707.028177 267196.710522 1032.874714 579.046959 11854.967867 868.287319 528.064332 289.279057 6431.342157 346.770505 348.492071 1638.140131 779.778884 14566.480036 877.769157 497.862498 1915.072491 16284.913606 7149.981966 117344.599205 7532.316825 3837.752852 10212.939079 130102.502994 343.783741 145.982709 2777.113060 187.313249 113.499716 265.351849 2526.317908 116.823911 
395.000000 368.590694 159.186931 479.577016 3365.051375 94.562502 2309.869355 1839.164898 258.934847 471.335944 148.949292 121.349890 425.526440 207.417484 910.171965 3166.874852 1240.136898 4289.132113 40300.698182 84.944660 40.308813 121.524266 862.591788 47.068502 2379.556992 1025.385907 2778.831895 18314.821784 596.243637 19068.678513 1815.532488 756.023179 2400.420060 14732.206514 438.181159 10774.906197 11476.817778 221.288607 98.639258 277.553278 2988.950462 80.118322 1351.963834 1033.463785 377.969013 
25.000000 24.690872 15.971463 46.267245 28.620329 6.936131 14.491578 163.526700 14.482619 60.798720 20.737590 40.390527 86.130883 52.584677 182.815135 47.749892 33.263135 100.595384 80.297566 12.194702 9.351326 24.485381 15.402832 15.421589 24.811698 12.155664 44.769112 31.654224 6.172672 30.110995 295.632542 177.051375 587.708873 355.152126 82.112573 170.039487 2140.190293 29.242281 10.116685 41.801907 19.109374 5.121714 13.803895 154.389987 35.564609 
343.000000 1535.580009 273.802074 4072.995077 266.997300 605.863964 1285.815834 2698.324457 84.469743 11927.886772 1295.268801 388.787667 18687.540457 3292.768064 56424.406512 1102.684164 220.559275 3294.665433 354.916697 1921.258116 507.037087 7636.778638 479.755607 2024.825621 7089.933668 1130.095547 15988.404392 1021.779054 1926.091460 7712.454679 10932.094267 2068.120792 33176.466718 2294.612765 5884.936014 8902.043211 27871.334974 341.765698 65.816292 1006.005862 78.438771 229.935387 293.214823 944.320196 67.199878 
748396.000000 219857.758378 315848.374981 249120.782656 331476.663648 88996.634653 176356.575140 293322.593683 146405.514572 85131.333176 95525.273529 187961.058828 71246.177334 103747.842198 123414.771900 100377.332703 144091.245699 122465.183107 204383.557280 25684.835028 37174.172110 39758.334437 45620.579176 20716.226354 54313.005538 77054.346719 73949.699782 93159.617111 29911.678032 81058.910440 87001.121739 122948.710595 114859.565703 147345.155033 44417.136983 82798.158358 157869.785452 41637.802137 60094.114588 57198.304903 73563.092588 22151.641170 39415.228923 70055.564925 55839.525647 
1450.000000 498.149552 2604.657775 577.533912 742.952626 289.014764 646.230212 562.966442 261.898852 240.372521 889.486567 4808.846714 196.414153 1054.237589 387.337385 274.160398 1343.427410 316.918770 550.626913 102.080181 516.883500 162.075651 151.633102 145.417508 233.883337 1171.734932 329.945801 379.108400 162.857626 581.983838 206.126474 1010.885907 272.621028 329.273749 141.159157 291.536796 324.121381 91.773633 475.616640 119.879434 144.470576 61.205569 123.555791 119.700273 118.043170 
```
