## Supplementary material for "Interspecies regulatory landscapes and elements revealed by novel joint systematic integration of human and mouse blood cell epigenomes": Scripts for IDEAS modeling of epigenetic states jointly in human and mouse: S3V2_IDEAS_mm10_r1.tmp.13.para

```
#count ATAC CTCF H3K27ac H3K27me3 H3K36me3 H3K4me1 H3K4me3 H3K9me3 ATAC*ATAC CTCF*ATAC CTCF*CTCF H3K27ac*ATAC H3K27ac*CTCF H3K27ac*H3K27ac H3K27me3*ATAC H3K27me3*CTCF H3K27me3*H3K27ac H3K27me3*H3K27me3 H3K36me3*ATAC H3K36me3*CTCF H3K36me3*H3K27ac H3K36me3*H3K27me3 H3K36me3*H3K36me3 H3K4me1*ATAC H3K4me1*CTCF H3K4me1*H3K27ac H3K4me1*H3K27me3 H3K4me1*H3K36me3 H3K4me1*H3K4me1 H3K4me3*ATAC H3K4me3*CTCF H3K4me3*H3K27ac H3K4me3*H3K27me3 H3K4me3*H3K36me3 H3K4me3*H3K4me1 H3K4me3*H3K4me3 H3K9me3*ATAC H3K9me3*CTCF H3K9me3*H3K27ac H3K9me3*H3K27me3 H3K9me3*H3K36me3 H3K9me3*H3K4me1 H3K9me3*H3K4me3 H3K9me3*H3K9me3 
817944.000000 237420.430157 322246.063325 259018.527617 303088.508415 98630.199940 160104.738121 325041.767582 172455.138508 92454.216217 94020.145610 173502.579896 73825.211223 108625.411638 107480.587747 87885.620315 125667.298020 108670.441406 153886.252291 28310.593647 42262.425721 38930.170617 42941.783809 18608.813516 46891.006129 68175.199590 61610.676022 70514.895042 25574.409401 48070.160870 92573.800568 134005.208440 118024.147238 136328.500786 47395.825946 76358.633073 167454.135123 47209.653684 72471.330350 63854.273720 72386.804335 25910.748471 40380.548313 80100.405844 60194.152973 
30682.000000 13283.088420 15533.619589 11967.182564 10841.337638 33378.618075 10807.283630 14827.101235 5042.253185 7244.453754 7031.670182 10914.168224 5240.824351 6201.423118 6647.784262 4645.597389 5476.793168 4837.729342 5371.021479 14296.957592 15795.214910 13450.398839 12509.267822 47748.215567 4850.641014 5453.140506 4905.030524 4465.595459 12731.079180 6336.795681 6288.615485 7370.775035 6491.579605 6038.826494 17343.775435 6023.788076 9372.828146 2147.469598 2576.104693 2363.060455 2187.762440 5855.821452 2093.504895 2873.000940 1451.199325 
49125.000000 13404.430270 22628.080373 18732.678814 22210.059651 7736.089711 11804.971319 24704.799149 54366.587302 4831.995210 6375.536299 13993.459166 5170.783963 8670.117383 8731.751321 6152.025983 10182.921946 9052.371142 13261.515494 2159.150219 3576.969204 3269.934625 3806.960843 1669.286504 3289.482992 5442.784401 4952.623835 5923.154025 2146.782208 3816.504557 6805.096383 11128.151297 10002.417232 12079.933529 4210.484008 6503.810583 15253.583411 14836.736835 24864.489718 21191.092965 25260.562675 8865.027671 13504.763035 28190.190976 63734.099547 
28314.000000 11051.548587 16738.194564 11145.338348 42923.921989 4010.569033 8891.165721 14065.045440 5877.104029 5604.172363 6679.297787 12940.514748 4330.581456 6681.813378 5875.734704 16622.003328 23728.014416 17277.343859 72367.069979 1574.336996 2405.532667 1814.056287 6346.359509 889.389241 3675.371388 5334.023384 3945.331114 13925.616885 1473.137522 4551.138450 5528.744745 8429.742080 6075.873288 21655.444708 2249.745555 5193.326236 8846.149570 2220.398076 3495.724732 2594.835272 9373.327424 998.493470 2082.899528 3267.291246 1983.633751 
12542.000000 6932.668546 7126.831755 6356.601232 5667.431715 4268.077599 19525.502076 7800.431024 2039.685969 4592.573529 4006.940533 5550.123490 3446.230011 3655.108741 4341.472168 3067.530172 3246.656065 3140.529429 3694.187969 2401.673738 2396.088052 2327.492676 1952.363071 2384.769847 11069.364790 10396.998133 10009.240039 9180.798727 6074.229554 42987.265084 4249.507587 4348.351558 4280.074545 3909.162218 2748.615572 12663.861242 6294.619707 1077.163714 1152.062493 1189.081792 1085.357571 846.241548 3095.780649 1448.355672 587.121868 
7731.000000 12143.435125 2716.864265 4684.472487 1881.899946 1796.309967 1801.550325 2501.124747 944.579395 24892.572332 4013.829081 1409.661623 5381.466716 1970.594158 4744.517746 2395.119441 842.300053 1615.327730 883.890622 2759.001675 713.305545 1239.172222 495.785450 682.038190 2533.655946 751.478234 1471.800942 605.844651 536.486389 878.998134 3498.793705 1042.068238 1985.176178 824.649630 660.455745 743.808891 1248.510629 1211.610598 430.775176 825.178570 342.817827 270.298641 294.909098 408.459056 268.334456 
6267.000000 3044.830385 10382.263787 2360.270062 2769.311824 1029.343013 1816.282626 2778.223102 1394.674391 2008.712124 5208.956158 18838.451039 1121.962367 3966.531436 1240.679015 1359.510738 4705.296384 1130.012362 1736.027945 490.049121 1752.139053 451.460555 487.336914 306.443618 914.206967 3107.446163 785.128932 936.418126 354.146682 933.969040 1324.743881 4649.996978 1148.806865 1355.556815 506.298794 945.051172 1559.582270 655.900324 2390.195539 585.645047 674.689229 272.003728 427.979772 671.074513 569.824344 
5756.000000 3251.945942 3087.039617 2838.031755 2418.164454 15924.845298 8919.765733 3738.973619 1073.634140 2203.398366 1767.126275 2442.438987 1588.010413 1525.044770 1943.547870 1329.212586 1289.371396 1367.744620 1455.294286 8895.759497 8378.666734 8091.643194 7240.926267 55112.408285 5361.546757 4770.975454 4705.031970 3822.343887 20743.496916 21810.681583 2090.075281 1998.097461 2032.632412 1774.630042 10654.956498 6259.659681 3060.834268 582.533298 568.831734 623.783015 552.255659 3294.343050 1634.620824 805.586645 367.650986 
2607.000000 12935.915865 1041.295581 1476.665866 497.769822 345.276992 347.218712 4812.328470 244.838571 99258.556826 5000.800299 661.604696 6994.762330 701.415673 1319.885654 2053.197420 282.379623 339.813737 227.542476 1340.530147 192.576146 239.742497 95.460937 113.932815 1299.608601 193.396787 246.656582 106.507424 79.386419 138.459571 19892.494070 2124.662914 3144.993728 1121.560505 640.314748 705.729889 14820.672549 920.781636 145.406466 178.304563 77.741242 53.763475 57.308511 539.685754 80.131350 
2021.000000 14124.577183 1208.670828 8987.351703 662.963824 238.910874 509.015079 15637.051789 275.265806 139279.152278 8411.938965 1255.745279 64406.856606 5504.689306 74684.881412 4372.278564 448.852063 3144.875769 415.195028 1480.101768 180.229313 1223.296254 110.486604 74.145659 3340.886516 311.101750 2403.603902 243.370373 94.941148 337.403626 93566.395834 8938.675704 72447.653943 6295.158788 2136.521018 5192.660760 158433.164230 1686.510414 187.252313 1361.039737 132.936301 55.832543 112.833071 2697.907735 99.266801 
2780.000000 7101.018254 14832.706895 902.736373 963.957787 396.030000 801.596264 1119.163276 472.800594 28626.603210 47646.338432 115407.952770 2235.847730 5079.060809 462.052802 2078.038445 5553.390894 378.552978 602.090676 1046.627829 2253.874723 171.003970 164.807980 132.220426 1776.257951 4997.405486 333.919705 390.585386 146.618755 526.994728 2732.127894 6400.823538 447.056624 480.450617 198.822405 447.644935 673.753132 1095.315306 2741.122897 197.808359 211.661371 97.684644 165.869592 232.247308 205.730823 
499.000000 842.051440 270.103779 753.198697 251.747889 128.600798 1086.648707 4311.678813 118.285225 1719.157117 471.456404 236.268479 1313.838270 399.681893 1592.185241 428.044316 130.238074 437.894018 209.295840 230.709758 70.069353 199.925710 69.213461 77.811437 1759.694894 601.039066 1857.637074 625.473150 250.365084 3286.507766 7419.872946 2221.458677 7490.527983 2446.359449 1112.182849 10502.603428 43449.707248 211.159912 64.900067 202.966349 73.167371 38.069736 256.457555 1144.319402 64.050345 
1349.000000 5816.929561 528.669892 6852.662687 214.624603 598.679268 357.959780 1166.618700 150.291281 30124.761274 2371.281944 324.991726 33010.675326 2651.605779 62018.503072 907.338124 121.807091 1002.124978 90.389642 2511.281773 300.114975 2875.592858 131.173491 443.580859 1472.420907 162.014344 1842.376787 72.792847 216.580898 218.565665 5152.430012 572.474197 7093.130058 244.129298 551.980241 314.398493 1670.494239 635.649708 86.744820 707.386226 38.751066 92.156014 47.702986 176.838039 55.948843 
2743.000000 2129.147827 1650.554226 3282.937656 1328.319426 1372.239558 16962.535300 2568.209946 477.397409 2017.484697 1296.021498 1461.995029 2607.327000 2035.078321 5419.957021 973.305603 801.893986 1630.364821 961.440896 1018.757675 809.487877 1587.728882 726.473505 1112.244483 14564.831340 10385.804387 21088.053607 8224.023045 8533.091422 130675.761049 1965.064219 1540.132240 3185.786959 1374.272360 1453.581857 15940.788152 3030.942089 337.935170 276.115578 593.691094 285.502485 291.658695 2887.926618 504.429412 160.398676 
4692.000000 6006.395431 3464.335043 3695.461545 1696.632507 4288.118787 1965.488710 2349.736827 2542.827964 10369.040317 4419.793530 3149.642476 4727.084199 2741.681538 3752.550027 2056.847379 1332.115090 1356.544325 812.015554 5540.514127 3083.399195 3475.944576 1550.126013 4545.279812 2500.104932 1468.189098 1685.194177 748.743983 1904.728627 1295.653855 3085.946919 1815.550390 1907.469504 892.616921 2190.467025 1020.648649 1479.565423 2687.491043 1937.174307 1833.083473 975.538534 2165.372023 1054.217647 1273.306398 2180.744943 
1818.000000 1630.000754 999.843540 1440.648249 795.236115 503.087760 7880.392629 5343.806171 246.403231 1783.332081 909.819625 811.968772 1388.054429 820.102646 1725.847813 708.358290 433.405854 718.975465 570.785344 444.201620 281.807865 397.553769 222.816332 263.975817 7622.398619 4624.917046 7168.860551 3832.365737 2348.452365 44616.436525 5270.316368 2934.375686 4936.174023 2602.476650 1527.102648 25591.635255 21057.917903 213.301243 131.621510 223.821510 136.603572 79.748252 1099.578598 816.202095 70.775074 
6308.000000 1683.653798 2907.775927 2404.435554 3256.558624 1406.927274 1708.368610 3954.694931 18369.110667 601.653415 817.710252 1950.579062 651.163982 1103.039103 1228.407301 876.417904 1490.226546 1376.361021 2247.073459 379.507406 629.487080 604.683130 800.526165 544.161781 462.859820 779.476082 758.191837 1030.810878 450.479335 705.318984 1053.973118 1784.503766 1680.010592 2272.172135 990.283406 1226.762343 3138.791889 4800.179259 8223.764694 6939.438653 9804.765512 4214.224332 5078.805494 11949.749935 64143.627160 
999.000000 1904.292917 626.094604 6163.956126 363.788722 617.671210 9624.584818 1624.262758 134.989612 4825.639331 1251.363773 583.827556 12860.078944 3997.317124 58303.960263 681.878498 238.559755 2187.816626 214.335773 1279.197046 383.782777 4317.513775 244.810785 708.825327 18018.420061 6176.187088 62231.465369 3835.018996 6273.654116 111791.012335 3094.682565 1067.264574 10857.399444 669.700746 1109.623117 16554.950346 3363.732817 258.611947 86.571675 849.951482 64.799951 104.524364 1379.696244 252.553020 46.557541 
647.000000 1909.626783 412.364220 766.861793 201.519472 670.757454 1326.089685 350.676682 129.447536 7115.120595 1304.854263 355.221380 2208.712849 506.122537 1235.969635 588.712529 149.187187 246.162736 109.855473 1840.440011 467.015914 926.293151 231.101998 955.005315 3503.179477 805.030758 1714.017173 436.234032 1457.878158 3949.893628 1093.254894 244.344070 440.464604 124.798801 382.255518 770.177200 269.600290 374.949423 97.661956 163.025707 51.332994 154.288888 265.110158 76.422725 61.443806 
274.000000 118.727570 187.977566 172.188726 167.248374 606.500673 160.108260 197.070325 348.157427 76.323796 90.281066 230.906133 79.599447 131.206974 176.424000 72.959716 124.609791 123.498679 157.759612 280.284275 460.585643 417.881110 398.925085 1583.020865 75.202856 113.769516 117.136752 113.832755 369.575848 154.109779 87.093890 144.216309 143.220441 137.498477 463.279870 132.121121 192.037968 152.841401 223.198303 208.228589 212.417088 758.737349 213.645903 255.538792 575.997512 
328.000000 1383.085084 372.122907 2154.363652 101.697680 453.299372 189.035424 347.356005 177.273948 6985.491211 1742.640205 598.074376 8800.759755 2212.462575 22120.456479 468.651044 130.529726 632.544882 55.205563 1879.815731 466.803051 3558.881092 140.511292 816.528945 803.660552 206.632479 1495.982936 62.932254 306.287875 193.570017 1552.784658 433.551397 2500.531281 125.849115 485.377077 216.588240 534.286431 764.369789 202.585074 1057.840136 63.726411 230.639852 97.323848 213.043843 189.208005 
190.000000 485.372952 146.972304 1298.614992 68.749695 649.416938 622.226034 142.190120 104.011054 1527.664172 403.483278 169.242566 3744.834277 1070.086670 12276.154696 194.622170 60.562825 496.767633 54.314525 1695.106546 556.004308 5205.520731 230.171850 3096.972856 1699.783885 508.309823 4419.621960 237.548953 2209.870728 3244.797265 409.299636 122.718092 1074.818059 65.871836 510.789433 478.414826 164.133088 268.518963 92.774228 712.934303 43.007399 354.643801 403.900315 91.826946 115.138842 
815.000000 4629.247301 554.394154 5407.573225 376.755561 213.671945 4102.922611 5240.034398 131.761119 42019.191666 3163.854803 678.539902 29899.762051 4160.054776 55965.952248 2343.103966 252.678240 2424.557064 259.394852 1220.755757 156.441627 1560.867217 111.579711 130.186060 21193.553748 2997.919901 28356.169538 2055.599038 1292.847374 30075.332032 28479.549756 3303.632562 36974.258511 2637.756065 1331.438457 23279.825940 43733.816443 810.584903 83.588721 866.151353 75.613228 40.193095 685.919514 1009.165834 48.588636 
1270.000000 629.847236 743.422716 723.061399 3107.154804 296.923725 2220.428788 1031.782012 790.288727 402.022449 377.342746 631.374413 365.605909 430.930432 557.590974 1567.946785 1802.184947 1767.640730 9359.136113 149.663372 178.158754 188.722371 717.483728 128.222909 1244.409857 1331.455460 1399.930565 4968.767508 586.702695 5803.837861 529.018741 613.238122 653.263641 2501.551987 275.482672 2007.082592 1086.804630 347.176488 464.224486 452.002108 1824.949554 213.706676 1043.691618 669.438093 923.992684 
248.000000 371.560338 304.670776 1301.417004 173.762624 427.727715 1688.686649 1662.908291 81.335184 734.218479 538.189486 688.268374 2376.879695 1699.649753 11562.748660 265.869147 206.384493 946.419102 216.751351 684.880539 396.165535 2765.778467 278.547699 1221.779303 2568.690190 2471.681806 10280.303305 1264.322290 2922.517496 17044.577077 2795.729037 1847.176180 9648.995716 1287.930439 3378.851528 8927.707399 15672.946716 133.259925 84.819500 529.727737 65.223857 190.336767 534.092339 686.027581 66.170595 
697.000000 1553.014641 622.845501 838.500023 268.436259 641.043062 492.935166 1435.790008 342.966090 4236.004077 1523.153812 697.109867 2110.600864 787.784483 1463.087297 598.412850 249.423338 329.109108 146.648308 1422.206237 562.094874 816.928491 260.415413 764.115154 1086.149333 432.729280 675.668385 207.506204 526.663645 634.860249 3437.269951 1333.397000 1836.541584 572.396986 1286.015725 886.395455 3577.756697 774.438105 319.786279 411.329322 142.076108 291.986121 239.790289 732.282011 316.260502 
539.000000 253.182274 265.474797 730.436060 860.811476 314.793444 442.412532 599.462517 187.175555 163.075767 125.983155 213.854903 328.756364 378.542426 1322.615442 438.167820 412.994258 1086.514654 1774.050546 164.665443 156.389269 334.647307 583.228546 307.786179 221.331131 222.838399 606.586558 766.248116 293.281821 534.432359 279.398913 298.788928 851.967465 940.295062 325.299637 515.611241 870.436472 86.422334 94.523703 264.833625 309.942757 121.709665 165.010425 219.664789 111.391986 
230.000000 835.864376 153.519051 262.121856 645.787716 51.669726 1121.075007 1297.101784 104.624844 5363.020009 597.219919 221.271108 972.959453 161.978511 433.111662 2091.794332 407.351765 788.732234 3118.211728 167.722321 38.573216 67.239475 171.139468 36.050347 4042.656370 839.742753 1347.262137 3428.214361 305.784804 9211.661370 4779.798516 757.345631 1810.676831 4004.499115 308.955160 5604.100137 10027.056920 455.872822 65.033631 139.065257 292.489854 26.432163 479.432911 647.789680 116.612575 
110.000000 55.344910 49.673664 91.055259 100.028213 67.396891 312.871155 196.235849 291.018314 64.929864 29.869505 48.809296 58.790481 46.788548 131.932405 45.655696 45.550210 96.872471 178.162200 39.414570 35.611978 68.903991 63.935414 82.569331 238.571582 172.822913 315.672558 240.664636 279.553600 1876.500336 84.082012 94.508554 223.669122 269.542603 112.490723 371.338512 743.188456 156.597026 145.859202 280.335678 328.142787 211.568345 918.501424 613.612697 1062.916006 
98.000000 325.023472 59.055306 634.245580 67.728469 41.396268 68.822623 945.546447 72.748660 1441.940970 238.961040 70.565879 2546.676140 432.226498 6612.294848 241.064346 38.404255 496.772840 93.423577 159.968059 29.078789 367.355109 26.999393 49.662182 250.429728 32.953950 554.244498 56.376598 44.508345 111.633747 3333.630635 529.780233 7230.443571 824.637575 448.506289 874.238925 11953.348086 275.147377 54.407891 488.572849 45.864888 29.924925 50.089937 759.156669 95.249781 
996.000000 1954.163609 689.072712 2128.749929 302.993143 1947.488530 612.815027 526.163251 550.534106 4597.706232 1375.089529 620.172675 4341.812652 1461.018843 5823.106646 584.246318 237.308212 637.052689 136.439596 3824.906829 1386.408313 4020.882070 619.748455 4692.786089 1184.337502 421.495564 1476.025576 192.679960 1254.273213 613.671201 1068.709282 393.974818 1138.377475 176.344040 1072.069880 329.470802 377.931050 1081.786641 430.245149 1059.485548 196.023003 1051.363801 304.015927 324.721245 604.359356 
50.000000 135.697876 51.515434 172.025355 365.344831 16.917320 38.595606 174.777017 14.426657 691.311647 191.489427 126.542195 697.628478 259.814264 1375.565584 1243.954389 376.611555 1486.394778 4417.308105 44.856310 22.491315 91.077214 140.346501 27.479578 72.683123 46.182829 203.791397 371.474551 27.296301 100.505395 691.017698 219.770701 801.099227 1718.528513 41.887769 100.931281 1260.818778 29.721692 22.876929 46.306945 150.365687 10.040120 20.585181 47.054983 24.271948 
373.000000 638.794657 1904.026665 262.706941 198.834275 354.049943 1097.894444 289.410399 68.948963 1783.331725 4392.964302 14849.403770 519.421067 1341.935936 297.710616 367.604448 1178.897478 146.216835 191.040367 610.800991 1592.235622 280.211527 162.062704 701.901405 1903.566399 5829.164131 888.483126 625.709910 899.377508 5280.404678 504.069482 1507.334899 228.593356 180.213746 276.410267 996.444739 316.190059 126.992197 357.066589 59.986631 41.574299 84.193350 191.727174 62.728051 36.906900 
343.000000 2504.615092 2218.340242 454.471243 123.612089 62.177433 456.861873 1182.226441 64.007086 25413.406479 18839.504075 20295.631559 3449.820154 2945.353805 1264.959289 854.162592 871.204200 189.323025 89.713266 430.504048 424.014066 99.105341 26.208373 36.467780 2817.688580 3468.141551 730.325271 246.536154 108.844237 1777.897259 8416.982571 7301.134379 2137.844360 545.829553 205.449346 1754.240796 6999.055669 421.606107 455.575214 97.656760 29.824755 17.801345 86.914506 255.234586 45.905941 
369.000000 285.607941 190.999730 308.796193 158.047192 830.961040 2033.437377 873.736953 226.933510 278.619883 159.428470 160.811619 261.731521 158.530510 374.773110 122.701720 83.125104 144.235649 102.366491 668.847479 447.435731 776.328458 406.746869 2474.334289 1689.873803 1071.894969 1976.274920 949.054061 5234.099140 15074.422106 736.201003 455.395482 824.062954 376.723070 2035.745662 5245.114675 2858.930244 183.913874 127.786299 209.923210 116.995100 635.161422 1432.643614 384.575179 295.119669 
855.000000 362.649498 387.143734 375.830525 476.003041 2710.997156 728.084130 618.876447 4880.501413 222.559854 165.282652 303.874128 169.204130 168.702444 250.456634 202.219276 211.141987 243.813060 367.617123 1570.818543 1109.030752 1444.333849 1594.512227 16898.744929 411.692930 305.399207 404.696884 447.596350 4048.045721 1444.346844 270.916445 273.598951 316.875894 396.359766 2238.238322 636.525546 576.728862 1766.770378 2363.400106 2025.066448 3009.308017 10822.405471 2950.263050 3633.527798 48289.287130 
555.000000 606.510952 1442.022422 295.542063 218.605234 350.497741 234.768608 289.206278 687.719371 1024.018235 1870.500506 5024.974845 348.520289 755.027044 230.601134 238.884633 586.263526 124.331770 126.650033 385.218922 864.927067 210.384846 138.453296 371.249766 251.289435 604.259384 134.552336 98.029798 176.455542 171.770347 323.039152 770.184539 168.351863 121.883750 198.426018 134.854766 199.927874 700.278312 1601.165521 374.878066 306.517117 402.102155 296.460617 369.265344 1367.292290 
117.000000 279.384621 172.577650 73.431576 163.118716 55.006964 46.197074 157.806702 36.507341 866.615274 479.866785 423.985554 201.281369 120.429905 89.706755 411.625563 201.818507 119.699572 359.085830 145.836349 87.609524 48.279400 98.234447 62.142830 109.955020 77.016074 37.432600 70.947205 26.649949 46.587741 453.102983 288.089772 124.924136 208.772487 75.944342 64.786861 340.752278 95.030790 73.792164 32.408948 47.321968 23.044781 18.633707 62.291181 41.120761 
202.000000 196.466936 686.721016 95.949940 899.978084 31.026346 344.504039 213.423924 41.675362 313.678740 864.506862 3547.373744 91.436899 329.594379 77.420767 906.216409 3033.425312 472.558174 6460.335218 31.962865 105.600649 17.825223 169.040776 23.666180 398.122564 1318.875746 181.137700 1682.000044 54.946866 978.000836 228.246206 796.298703 125.052378 1172.238367 37.720219 489.131378 389.286557 40.274977 154.946565 22.483512 218.934668 10.450331 73.813365 50.216637 28.226387 
13.000000 2.070276 9.849470 1.327347 2.824561 0.818526 0.768867 1.368722 18.535155 11.565904 6.446737 46.188198 1.000316 4.771819 10.772999 2.279117 8.465053 1.459641 13.452929 0.535412 3.476523 0.496008 0.708019 10.402075 0.585502 2.784927 0.459223 0.860502 0.294786 10.273359 1.067269 4.066094 0.656672 1.582428 0.319496 0.384399 10.738648 12.362382 63.710617 8.312626 16.440979 5.574828 4.817805 8.005022 126.906807 
4240.000000 1979.567628 2078.288882 1605.745221 25946.831953 506.492985 1928.422532 2687.090254 857.720034 1159.975450 984.964621 1473.024160 748.783972 792.354606 875.939688 12431.634959 12260.711883 9750.750511 220681.025160 232.564790 248.133430 241.826218 3141.856772 117.884789 965.277670 946.041259 844.197021 12926.786521 279.269740 1418.088787 1266.974229 1301.038120 1170.310938 17136.214148 380.572324 1465.045853 2249.760879 401.647143 411.298985 371.456283 5993.081670 132.256652 450.433510 625.072327 308.339982 
1073.000000 1003.659722 643.717302 1280.705807 427.726437 3120.484853 8508.114393 1305.855740 197.988138 1210.346248 621.260231 601.014060 1405.247848 785.010417 2635.344933 399.366590 253.993739 529.699826 253.735777 2874.469094 1833.114501 3718.770929 1404.752763 11980.741873 8445.844240 5158.115468 12075.476567 3449.117368 25049.743645 82909.754178 1259.400886 781.879910 1758.355573 571.820969 4079.495307 11336.702618 2089.699056 191.724416 112.702617 257.400150 95.213035 658.251509 1596.689165 266.095139 76.300251 
1514.000000 907.810389 695.009191 1273.885754 14293.787815 292.662171 4554.346123 3524.479022 673.766222 682.561445 428.210720 523.773473 751.516358 594.881049 1717.220336 8398.959087 6378.760205 11797.187352 174901.013388 175.433381 132.924444 265.283799 2972.280510 100.711751 3281.658340 2155.459168 4053.080634 41554.148391 954.867237 23491.353630 2227.757102 1569.937754 3432.829863 33686.456361 721.517368 11999.572707 11144.378749 398.564030 281.464350 540.456538 7720.846986 165.327320 1976.728606 1536.400637 575.014813 
35.000000 51.358129 131.709364 109.721938 32.232084 62.933447 221.686377 52.567184 92.325117 184.468910 401.548730 1109.843546 273.457360 570.380377 859.416864 42.893347 132.914979 130.626537 116.319598 84.128667 186.003647 293.778050 44.463137 448.048603 536.094989 1278.746068 1265.988404 228.930139 651.435901 2733.188324 118.961764 265.739260 301.907321 94.308046 105.057755 502.281672 176.090854 126.959479 264.596742 437.624468 92.006274 605.026198 896.354412 153.262100 920.410556 
18.000000 33.171425 39.464653 70.397241 5.421384 3.489695 5.664313 91.086845 11.007048 170.740406 140.626783 234.049219 318.510482 319.609808 725.968822 20.937588 28.976276 38.560092 15.641156 16.692661 15.154434 33.309208 3.233467 14.003967 19.815867 29.797944 48.119582 3.797492 1.681282 16.148497 415.867409 409.802629 937.690868 54.276963 49.020122 62.938022 1270.412913 24.405326 84.732718 37.061367 14.767247 3.066585 7.725104 47.067033 77.800705 
84.000000 59.761229 35.020832 51.427448 503.373524 158.011445 267.048017 84.865645 470.331885 83.806020 32.551870 64.685235 41.410418 22.047986 58.308332 403.335727 138.309609 303.260255 6162.165773 123.552532 83.606800 125.501516 428.136759 838.993469 234.526296 128.372331 234.815367 1354.489485 950.591775 1723.379603 63.907348 36.916634 60.713954 668.003077 203.746773 364.134423 148.595884 440.481963 337.975929 375.695728 2083.115077 1286.086259 2126.715023 416.463040 5272.598808 
```
