## Supplementary material for "Interspecies regulatory landscapes and elements revealed by novel joint systematic integration of human and mouse blood cell epigenomes": Scripts for IDEAS modeling of epigenetic states jointly in human and mouse: S3V2_IDEAS_mm10_r1.tmp.14.para

```
#count ATAC CTCF H3K27ac H3K27me3 H3K36me3 H3K4me1 H3K4me3 H3K9me3 ATAC*ATAC CTCF*ATAC CTCF*CTCF H3K27ac*ATAC H3K27ac*CTCF H3K27ac*H3K27ac H3K27me3*ATAC H3K27me3*CTCF H3K27me3*H3K27ac H3K27me3*H3K27me3 H3K36me3*ATAC H3K36me3*CTCF H3K36me3*H3K27ac H3K36me3*H3K27me3 H3K36me3*H3K36me3 H3K4me1*ATAC H3K4me1*CTCF H3K4me1*H3K27ac H3K4me1*H3K27me3 H3K4me1*H3K36me3 H3K4me1*H3K4me1 H3K4me3*ATAC H3K4me3*CTCF H3K4me3*H3K27ac H3K4me3*H3K27me3 H3K4me3*H3K36me3 H3K4me3*H3K4me1 H3K4me3*H3K4me3 H3K9me3*ATAC H3K9me3*CTCF H3K9me3*H3K27ac H3K9me3*H3K27me3 H3K9me3*H3K36me3 H3K9me3*H3K4me1 H3K9me3*H3K4me3 H3K9me3*H3K9me3 
238.000000 648.084624 167.334751 1602.596886 235.085833 188.851370 984.532256 613.358792 47.432854 2841.833798 494.586788 175.598886 4953.930993 1211.367381 17005.322887 486.631309 165.640676 1582.378405 404.043333 500.562405 162.106443 1489.768527 209.246906 319.662099 2788.725025 690.710641 6326.703495 947.510004 662.787869 6441.286833 1763.803725 465.511906 4639.898305 591.172407 504.419093 2759.736475 2381.148255 112.351406 36.685185 324.590076 52.233381 57.681418 192.683590 136.126600 32.506849 
44686.000000 11624.608386 20074.810889 22632.507096 11487.524599 78183.872495 12445.367360 15560.097419 5133.982885 3946.787812 5361.279980 13017.271818 5870.409855 10023.656773 16399.188038 2992.872254 5202.205349 6615.918213 3844.535603 20564.768289 35292.677473 40507.954445 20573.171089 178613.535287 3342.648686 5674.932219 7407.785276 3658.928737 23515.137590 5748.079843 4066.498064 7046.800226 9021.123032 4660.979418 27955.896222 5107.196067 7177.044067 1378.981519 2356.231298 3171.591531 1701.567864 8766.101655 1724.119564 2245.590994 1086.157919 
44541.000000 13051.627603 21839.169960 15895.447669 15411.820753 6088.966922 10513.451365 20648.547893 53030.354776 5158.015844 6510.985040 14121.755991 4670.051504 7856.763439 7318.126476 4444.779911 7541.625697 5913.253897 6404.094126 1845.788532 3051.895262 2576.933403 2349.881312 1322.031321 3105.891068 5230.329701 4161.874250 3951.400651 1710.070558 3488.811921 6052.888087 10219.903984 7775.375237 7479.666068 3026.033667 5272.200469 11602.457324 15611.259931 26072.478844 19225.369905 18494.317703 7414.257306 12936.594295 25365.461153 67935.214651 
101317.000000 28822.631499 49872.096423 38168.318654 104897.801053 14619.119597 27794.862465 40013.020381 20381.821650 10884.609945 14331.127997 32528.414315 10945.807692 19379.568618 19089.802419 29967.708668 51854.862050 40286.461156 116105.888913 4399.849692 7635.713599 6451.337011 15538.470173 3428.020082 8105.638541 14378.996505 11564.664274 29529.941485 4677.510005 11584.533729 11389.869135 20279.279563 16489.168464 42273.711936 6598.799432 12105.296385 18779.429513 5789.087633 10385.924210 8639.090668 21625.686628 3532.201786 6079.196939 9043.443691 6965.885763 
9082.000000 3775.310291 16298.498787 3709.083269 3632.593561 1743.232902 2558.048925 3571.456901 1944.106886 2175.359627 6747.476555 33370.970601 1490.972657 6664.215818 2269.114672 1481.762215 6503.177569 1598.494386 1998.315124 753.376022 3111.935983 903.117466 752.929402 659.621219 1057.416281 4591.487523 1245.588698 1132.664477 611.649349 1229.981123 1455.694994 6438.785592 1681.190275 1556.694132 813.012019 1176.690365 1844.702839 807.726454 3621.693195 890.441906 850.418190 435.768454 596.334081 868.958310 817.864106 
7931.000000 2772.085929 3664.867767 6995.214946 2522.532485 2320.408653 12506.694702 4250.881727 1022.158180 1333.384718 1287.854000 2407.067701 2324.108633 3166.732041 8936.854701 877.715104 1212.712380 2299.301568 1109.771128 842.852481 1100.366035 2133.893606 774.891194 1174.430578 4439.694211 5826.487038 10447.464679 3926.168213 3619.201682 25173.340269 1463.525589 1964.186389 4151.856517 1438.770151 1306.211849 6957.307631 3009.940859 356.045709 496.250873 1010.752426 399.765559 360.235424 1532.002421 619.668075 256.389265 
3239.000000 1098.922959 1402.587912 9948.119864 982.548899 925.354546 3564.441386 3543.151036 509.131975 523.325431 483.056388 892.173544 3312.882670 4302.940300 38773.245193 323.972267 430.108344 3121.745839 395.602384 326.567463 403.877936 2899.886113 295.251182 460.649380 1332.129347 1602.687241 11026.905154 1056.641750 1200.104598 6055.957875 1285.290827 1589.310492 11088.869153 1126.485398 1227.812980 4650.121772 5388.361898 164.640825 226.060831 1634.378022 190.319053 158.312848 532.746867 585.176120 153.983588 
4948.000000 1619.797047 2460.882276 4145.461433 1541.702245 15382.230855 9598.672638 3208.867130 608.138629 717.310580 821.168699 1753.758367 1347.772622 2035.620621 4624.529110 499.160172 784.952808 1311.297416 693.758605 4979.341349 7941.280154 12013.858117 5523.697891 66915.031978 3196.422746 4705.953278 9018.138786 2812.953187 25080.640253 25822.985035 1036.990667 1594.470794 3025.203993 1060.715045 9855.665249 7016.276890 2744.798797 203.545459 312.283581 560.726589 231.966968 1973.427770 1170.320831 438.394534 165.014241 
75.000000 224.625238 91.270473 44.932180 58.012014 35.528189 34.631134 66.342251 36.555553 878.996391 320.283585 193.036063 164.513800 64.092459 53.697124 208.105800 71.202484 44.127984 78.941438 127.394819 59.251871 27.147544 29.542403 46.268807 127.321197 46.172628 27.496519 29.240098 19.608942 44.387669 258.396638 104.410288 51.563349 58.467858 37.558650 41.776720 113.672076 113.137374 52.571177 26.288982 28.052604 19.349928 18.644948 34.932174 51.821875 
2515.000000 4153.678648 926.765363 1637.360538 512.749111 438.199689 426.046498 8502.233546 260.377390 8797.046999 1478.394056 543.440875 2729.373687 694.961778 1639.067385 756.615733 245.419709 393.447605 189.239614 629.028448 218.273755 320.784965 115.746480 195.325754 578.762657 208.333467 313.424652 118.807250 126.226869 202.055556 15104.272065 3352.105778 6737.706120 1953.159081 1267.704481 1228.366321 43682.618333 384.469091 140.993328 216.044377 78.231961 76.501290 68.311622 944.593098 97.330903 
14641.000000 12813.696280 5856.773740 6354.526252 3279.871405 7421.203746 4695.240636 4974.385075 2013.027097 12963.786309 4949.638645 3536.868814 5154.943498 3050.877451 4398.324340 2695.861511 1654.798824 1742.315949 1122.199754 5662.045699 3638.805382 4122.280605 2097.684716 5801.439274 3798.932701 2184.554812 2606.563240 1271.415516 3135.533883 2823.156588 4136.471916 2400.934875 2683.184163 1373.944966 3160.401606 1974.699242 2581.017137 1657.130217 1084.818943 1100.239193 631.345352 1366.814160 770.983589 873.584086 662.068204 
2760.000000 1136.285120 1289.169785 16303.425196 713.306350 1181.784065 15787.747158 3361.786591 326.077379 634.982234 543.620903 865.878492 7071.558499 7543.928265 154350.720766 288.884087 334.263876 4376.180713 255.134425 459.396794 552.282035 6884.293366 331.207088 913.098588 6855.882277 7612.176833 84259.101338 4023.014575 6600.879207 127313.148750 1438.782705 1609.675301 21829.526474 937.204424 1567.236140 20908.876857 5272.971984 128.405823 154.346659 2119.226340 111.020427 166.743964 1705.699172 441.628721 93.519291 
1194.000000 4280.017279 744.970603 7630.056492 590.362706 158.436257 266.625311 10093.173720 176.481033 22327.172357 2627.706783 683.444530 30219.256883 4830.897949 73551.895434 1790.629778 427.400126 3484.314878 485.835177 512.654489 129.366455 1110.605406 99.332274 63.117689 871.765433 203.591077 2041.102237 159.093285 60.460742 161.431835 33856.259405 6546.908069 62681.713831 5362.392756 1351.469807 2374.496794 100702.309494 586.104444 142.330824 1163.866037 109.036051 41.543432 59.013256 1616.814040 69.242122 
1353.000000 9067.361520 725.819743 2357.896022 257.405100 143.209229 168.317955 4117.110655 122.893145 87915.969560 4843.034049 646.014914 13263.065945 1322.462076 6417.313206 1652.584951 189.400629 500.564235 100.669754 763.462843 114.560408 305.109930 41.398958 62.087611 927.775173 131.749013 342.343608 49.705936 39.971940 78.508959 24023.486152 2404.008584 8839.759927 913.515039 445.300047 564.323990 18400.906447 668.317439 99.229847 272.202699 37.704917 29.346270 30.876271 460.251025 53.122547 
3393.000000 4604.983492 23896.204185 1183.023615 1096.986275 497.648560 923.410907 1251.491011 542.148119 11568.208969 33838.437995 216948.130812 1396.250750 8780.250801 695.298737 1242.988417 8234.582416 448.971960 602.848618 727.543042 3540.406020 241.795549 186.938054 191.042410 1040.137068 7234.675373 436.761282 366.468918 183.074949 505.427503 1597.912755 9348.895159 547.830156 469.789831 240.017868 445.681671 694.819054 682.633886 4066.970181 235.557515 219.679929 116.245947 179.170312 249.927240 224.580731 
1861.000000 5368.749432 728.800932 2221.832216 302.553386 787.158160 523.170406 893.484057 168.219699 19921.075699 2167.184779 462.964679 5389.441783 935.935464 4772.705110 814.697181 159.363061 418.234503 102.101433 1993.812631 392.799947 1274.693330 167.943231 619.827073 1375.586310 251.019561 788.556621 109.205471 309.923924 318.140237 2426.602836 425.422126 1359.444150 185.514254 459.903612 304.946280 723.452462 438.390123 95.931368 245.954859 42.384744 103.999788 61.923585 107.632923 61.571974 
1604.000000 1560.690137 820.337880 9081.852237 481.095316 3964.221622 9713.700235 2853.416214 264.321565 2483.703522 811.137653 603.610886 10174.690530 4601.470771 83472.588171 431.792677 269.516817 2614.446713 212.698236 3512.627381 2183.881410 19937.185312 1315.548568 13718.853611 8676.131785 4940.779661 50771.958028 2978.430255 24699.355833 92251.096480 2298.694281 1515.523093 18374.970154 947.916198 6590.409705 19082.069102 7960.744514 266.803427 154.727349 1479.484875 98.365282 768.897577 1406.605622 477.537199 106.227906 
770.000000 439.720537 791.397477 5607.571587 281.235715 333.068696 3851.225505 4660.943706 112.130607 365.336797 474.607963 1427.244972 3375.463746 5637.470849 61226.562836 165.366793 285.068816 2007.008139 163.151068 195.020845 308.084639 2835.755040 128.616798 323.386200 2233.505574 3399.125621 27380.808910 1482.947745 1374.604490 27814.862025 2902.711114 4491.204097 36472.424143 2037.396765 2123.903143 25833.714045 41837.386726 66.375383 118.092071 823.453019 52.110421 57.050037 562.683261 798.531492 37.123155 
2977.000000 2721.512425 1769.214824 3639.349832 903.584347 4772.030994 2303.030902 1816.701153 1359.554637 3194.611852 1708.457560 1474.307986 2957.527941 2079.420870 6581.707101 801.796916 583.760153 1133.295391 341.949462 4454.702007 2820.701039 6108.164685 1451.251247 8971.743314 1909.758953 1329.768155 3367.879680 706.519845 3776.594676 2700.556445 1551.327771 1094.442552 2467.217758 594.028579 2990.989597 1502.153321 1518.529669 1291.168065 921.256607 1334.035909 480.786465 1967.586527 879.574578 808.079446 1261.120907 
254.000000 406.793279 179.087448 535.888130 534.118228 63.371972 58.260159 1243.405869 96.083469 943.736266 296.990623 208.217924 874.052505 434.328901 1728.437368 955.034460 342.863629 1104.099838 1727.002924 103.895161 58.569171 149.858098 112.733175 47.999313 79.624022 50.045950 156.781000 107.400576 21.786713 37.691045 2352.284030 947.934067 2748.522559 3001.747545 294.749638 239.617036 8784.521643 157.301870 90.542698 258.836676 121.778488 41.621832 31.632840 495.359624 103.113050 
2503.000000 2623.767656 1384.580210 2728.534114 1114.056681 3092.648750 9951.730278 1924.097292 366.121953 4193.329421 1452.609458 1069.717138 2845.492224 1616.520775 4115.358394 1044.351022 687.750578 1231.867654 801.182834 3216.324237 1852.315956 3699.487417 1437.840729 5769.967417 8623.297059 5573.290889 11502.266385 4035.062360 11944.419598 55135.228820 1900.170829 1131.545204 2377.507969 897.187415 2350.639097 8700.426089 2041.886507 377.480087 234.204765 439.561515 208.619706 556.022433 1302.991320 301.607568 125.852097 
1580.000000 672.577480 4362.894821 843.428152 1118.055687 2837.795045 660.508284 773.569640 974.121147 421.256422 2226.073991 23595.419653 359.461091 2317.075784 632.388068 483.383608 2719.287911 612.178281 1251.404342 1032.775159 5887.913633 1673.872218 1954.560080 8966.904820 283.413751 1780.620521 395.060166 520.588100 1368.939463 447.012671 329.930772 2091.798664 449.820178 607.970421 1456.815868 363.848972 498.307292 452.935814 2562.848621 490.099157 588.378396 1272.439347 361.457229 536.535916 1378.178072 
11576.000000 3559.382540 6028.591993 4180.620819 7320.764126 1544.295008 3575.548222 7524.401962 31490.240007 1484.132507 1868.406409 4198.125692 1261.581439 2194.714846 2014.349947 2162.816201 3828.733617 2904.874020 6667.528640 457.105748 806.864202 677.881438 1132.898760 314.320096 1092.229283 1893.049471 1444.618898 2433.018802 558.446574 1615.160005 2307.106384 3949.125174 2876.135897 4906.670075 1106.241600 2579.222026 6058.740451 9944.936742 16547.486708 11110.424413 17459.033687 4031.202994 10192.556316 21847.513427 105103.837556 
2192.000000 705.202432 1503.633982 1047.481790 6600.756234 340.761497 3632.687489 1460.185494 413.216567 313.985864 496.025768 1580.258096 341.522801 739.918429 737.270739 2048.090433 4083.585356 2731.287455 30920.136285 113.486673 242.492679 192.984808 959.091107 106.067758 1206.928937 2580.767440 2056.855947 7378.273976 608.844780 9773.150038 471.335166 1039.558430 781.797311 3995.104473 257.266244 2833.282180 1333.629511 130.799419 289.801728 218.272690 1330.606753 79.219133 655.787458 307.662886 153.021693 
940.000000 1166.601107 909.680711 837.451459 552.089608 883.639576 749.204058 1668.202223 320.848857 1849.471515 1216.815619 1161.460721 1116.101721 848.911447 1031.329248 646.599410 518.552750 474.852784 468.923514 1105.297763 885.234629 831.837749 504.616765 1119.680345 902.822517 741.917270 685.548345 459.148286 764.824540 915.261511 2098.167590 1569.423859 1658.364340 953.460911 1613.701324 1315.884222 3774.291206 415.635626 313.240116 304.932571 185.719037 324.452058 268.129193 588.305396 218.164656 
70.000000 170.576181 37.559918 110.472247 52.376889 328.910724 477.432544 69.581335 19.017136 1260.901877 71.568600 52.988006 384.457007 77.547282 320.746690 68.344927 40.925599 92.981938 93.878206 806.810257 157.681058 533.963087 283.397098 2577.954187 1663.430455 233.963094 770.228167 351.475148 3201.276681 5139.195337 102.914317 47.008141 120.989132 71.225217 391.696166 509.366927 144.220600 45.471836 15.136387 42.152270 18.087553 84.355117 131.734098 28.064650 25.119703 
289.000000 616.956414 699.781836 1534.070314 1258.596880 119.351890 796.191034 1494.697340 608.145579 3001.263897 1278.676960 4986.566595 3707.031984 4331.687115 16047.384412 3484.450698 1305.582620 5233.010375 12006.435204 153.843314 323.367466 781.389660 262.806098 229.728789 748.138587 2811.318562 3400.435616 1865.060600 687.618768 6780.365548 3788.398682 2954.408606 9462.572138 7751.423218 491.472378 3297.669947 12490.536246 452.095463 1124.795146 2026.013954 1845.256373 435.358880 2748.730903 1881.171425 5386.737072 
590.000000 3157.768708 4132.418900 1333.832672 205.735364 105.064062 328.242676 2112.708172 84.682163 27231.277178 24000.748627 42538.463825 5448.241127 8246.185226 6776.797044 1090.050384 1461.721338 505.828653 136.161550 468.354013 803.837953 257.087833 45.847375 50.430909 1117.575412 2197.454830 1143.391565 124.982836 75.418292 475.461905 9360.850572 12615.321887 7552.250220 894.584950 389.883666 1509.635029 14558.910236 401.409669 644.917393 224.817086 37.980696 23.169734 60.667792 359.696788 36.932801 
212.000000 634.983609 229.547436 1188.434226 90.524126 314.004231 159.461125 238.223400 213.906343 3632.850450 843.566680 375.378192 3407.621774 1467.136092 10669.565301 239.057285 98.890525 508.778953 69.138297 1065.459733 342.680305 1801.117909 145.311535 832.242343 478.986186 171.212425 1096.469955 73.448191 313.510728 245.592977 690.349282 290.320433 1530.775620 114.245805 365.732517 196.040216 390.218964 421.852955 184.045150 1290.715339 104.213182 338.999991 181.562069 282.516048 445.575409 
375.000000 124.333419 248.935897 383.880731 370.962185 130.267974 547.774008 469.611330 759.437142 72.317773 91.310960 232.919438 139.999959 265.432957 638.811531 131.395358 254.487372 390.075048 530.411654 54.848845 97.397509 145.993477 143.784075 94.791021 192.698214 378.278431 552.632112 558.146333 221.125487 1189.416879 147.068077 315.546546 470.345823 507.945851 159.280609 613.749158 794.293601 229.483045 514.473686 633.342764 729.430184 248.429943 1213.298257 1048.618608 2313.397179 
6510.000000 1927.124580 3450.520205 2494.172172 15223.333133 940.702382 2413.761595 2907.489846 1268.250696 768.464887 1023.822725 2441.399597 742.617861 1361.292711 1292.884927 4527.787580 8086.504564 5819.443363 37323.701198 290.721293 523.689891 426.187779 2196.791374 231.436937 713.563277 1316.772467 1006.359756 5637.967298 387.938565 1319.571246 860.463294 1586.583682 1214.330123 6827.470238 471.731474 1193.779617 1622.208821 371.671510 699.824225 546.264350 2992.312237 220.328739 507.023890 633.522274 425.711546 
468.000000 173.388586 292.504272 423.432705 2319.832609 104.776579 2858.143155 1292.430655 190.261162 99.635252 107.748887 269.013720 169.239027 265.392401 727.717424 825.811582 1468.922371 1493.195554 22696.135309 40.964541 66.856997 117.990588 453.673999 58.015433 1102.542563 1918.631765 3443.840454 10019.090519 798.187496 28647.431694 501.686610 796.836100 1456.092389 5019.783816 335.097404 9970.529354 5768.699760 65.003470 121.697067 152.186954 1254.368993 47.381036 1009.147720 520.024647 199.175368 
984.000000 3133.446749 389.553636 8765.132380 200.314885 292.288232 820.330975 1242.663005 103.450922 17077.182328 1359.080920 253.616230 25660.634229 3511.925062 103186.307230 558.705300 98.609673 1914.314090 77.710758 851.131936 132.275259 2686.995752 68.110506 176.526174 2314.084330 356.197053 6779.367668 202.589373 263.065505 1313.509836 3614.416328 564.368319 11982.924488 298.649161 407.484149 1118.874940 2235.678772 265.351412 53.187436 1006.034214 30.991692 39.109769 94.280839 162.376364 37.714770 
2170.000000 1451.061393 1262.700120 20330.591318 689.383119 444.922677 2348.959783 16715.764936 343.966257 1420.047192 880.772601 1002.679923 13752.324617 11723.274386 242034.937233 464.134984 414.279456 6188.445337 284.346907 279.027538 261.523861 4172.821302 160.197498 161.787958 1682.554454 1361.785788 21430.794712 781.920295 512.826150 3971.419548 11565.020215 10739.457188 152863.460983 6009.323365 3565.863557 17986.251341 180399.020574 229.081081 211.660844 3004.455204 134.437568 84.939791 384.742877 3040.747938 97.996766 
123.000000 135.329766 89.029546 152.743360 95.704117 34.155327 268.372235 680.569634 120.829372 255.003095 112.459653 103.070838 187.381924 120.514192 333.558490 105.367720 78.369524 129.389398 122.939611 39.661063 28.642941 48.334803 27.170164 30.504766 355.518876 219.060995 387.152436 230.909024 82.185821 860.506444 846.131102 528.558941 1050.303299 617.029005 183.166403 1688.691570 5311.009807 105.035783 89.873763 173.090465 104.972958 37.875107 249.138078 798.540298 247.356957 
718915.000000 193500.505506 286938.990808 225941.140815 214039.511772 83635.096625 132400.905396 237661.817449 129495.786890 68383.911981 76887.436295 163035.747966 60074.638449 96964.687868 100098.098915 56616.810319 89847.464866 75256.526416 78336.847477 22849.832885 37046.079518 34326.948084 28909.476930 17615.024302 35529.864748 58345.278354 51329.429944 45497.659044 21030.290702 38348.713706 62541.538591 102045.623038 87557.735179 79256.828511 34437.529581 52814.399596 98806.759134 34336.731081 56554.131192 48042.414478 43630.060868 18921.185230 29055.881012 52056.088263 42297.146379 
175.000000 80.377824 104.186088 91.990045 495.200671 87.402694 134.168459 132.024436 322.881338 76.148853 50.374801 95.807465 52.887868 59.362199 82.146194 230.041952 314.132535 282.251085 1764.375514 60.192828 53.545652 71.956324 265.443386 126.618272 62.555086 85.204255 80.090019 447.839751 82.637694 181.882782 58.206163 84.038314 73.845376 420.496841 63.379023 118.869699 147.507654 107.912363 215.462275 157.111089 1015.918049 86.886923 285.895231 294.491903 1074.473168 
415.000000 323.896962 2321.048101 431.853445 226.114776 432.558076 990.341322 378.706492 125.414770 443.088529 2111.666527 19597.183689 331.240449 2458.034552 750.060934 176.473551 1383.885663 211.654355 233.718564 335.731029 1814.317925 535.974647 212.404036 1102.282506 678.293670 5735.471503 1198.321134 517.903717 1164.211875 3649.022626 311.108933 2248.204635 452.849762 230.888390 424.936246 1032.064073 486.650382 129.076764 606.882143 143.727032 74.671678 196.161799 247.721337 125.659215 145.582973 
924.000000 282.860025 535.754962 405.772843 698.418115 567.245532 589.940510 1103.171798 8521.889910 129.545030 167.290646 431.409044 118.376313 241.289146 272.198862 207.064863 416.683235 331.424108 757.820811 150.268548 334.342344 341.247632 409.746718 2115.383065 178.241862 364.645399 303.600062 494.407468 488.988470 671.487518 331.913937 645.246614 523.682835 953.185216 633.417115 767.910248 1651.969015 2692.498514 5127.718930 3678.047105 6526.506272 3508.886848 5736.685670 10530.839793 92601.637233 
```
