## Supplementary material for "Interspecies regulatory landscapes and elements revealed by novel joint systematic integration of human and mouse blood cell epigenomes": Scripts for IDEAS modeling of epigenetic states jointly in human and mouse: S3V2_IDEAS_mm10_r1.tmp.15.para

```
#count ATAC CTCF H3K27ac H3K4me1 H3K4me3 H3K27me3 H3K36me3 H3K9me3 ATAC*ATAC CTCF*ATAC CTCF*CTCF H3K27ac*ATAC H3K27ac*CTCF H3K27ac*H3K27ac H3K4me1*ATAC H3K4me1*CTCF H3K4me1*H3K27ac H3K4me1*H3K4me1 H3K4me3*ATAC H3K4me3*CTCF H3K4me3*H3K27ac H3K4me3*H3K4me1 H3K4me3*H3K4me3 H3K27me3*ATAC H3K27me3*CTCF H3K27me3*H3K27ac H3K27me3*H3K4me1 H3K27me3*H3K4me3 H3K27me3*H3K27me3 H3K36me3*ATAC H3K36me3*CTCF H3K36me3*H3K27ac H3K36me3*H3K4me1 H3K36me3*H3K4me3 H3K36me3*H3K27me3 H3K36me3*H3K36me3 H3K9me3*ATAC H3K9me3*CTCF H3K9me3*H3K27ac H3K9me3*H3K4me1 H3K9me3*H3K4me3 H3K9me3*H3K27me3 H3K9me3*H3K36me3 H3K9me3*H3K9me3 
879405.000000 261511.230023 283023.205353 294649.113016 176675.770801 363052.231214 305200.767675 108999.807897 196060.280651 113040.395138 83332.353806 125917.845091 86859.936921 115634.699254 142145.672776 54277.469257 72975.227928 76735.434268 63350.618057 107061.667600 140095.903394 146178.048754 92229.526554 208323.096675 91292.589067 112223.554668 117274.536376 80872.891815 150304.462885 166979.012379 32781.620403 42586.045589 44590.158015 32340.040255 57788.772247 47547.290849 30305.810205 58243.293485 71558.376430 74677.737443 48956.534533 98978.329856 84406.224110 31261.329257 89895.830384 
23837.000000 6653.821445 11028.648706 13398.017583 8540.374817 12530.461757 7085.705299 44233.749028 3480.067241 14865.039516 5536.093819 22611.857558 5947.244217 8841.128230 26263.694233 2437.060993 3836.989491 4984.447878 5258.028869 3407.757987 5749.918177 7377.390216 5289.142338 8709.081674 1875.847249 3098.091590 3894.051341 3022.453234 4299.587625 2890.961196 10405.743140 17145.667936 21119.401414 16923.471804 24494.292293 13844.444340 106425.993723 920.178813 1524.214047 1934.516809 1526.025898 2211.935048 1365.046558 6767.433867 945.137976 
7700.000000 3794.398243 2563.992162 4022.574530 25302.551192 7464.023016 2999.505109 2126.513469 1180.133077 7196.392467 2309.221840 4952.542003 3511.621987 2343.324433 8167.322032 11767.011343 7269.069241 11605.719788 95609.579463 3117.139935 2275.366463 3477.094305 22777.969291 9277.184235 1200.653309 785.623945 1219.256249 10701.221420 3045.460474 1992.455885 852.441164 576.601372 889.190105 7282.243829 2320.149645 932.331377 1077.440710 461.902786 307.479977 474.668228 4138.261571 1256.001877 660.175851 423.172210 433.018460 
16082.000000 6248.715322 45365.766953 6174.044097 4552.735638 8836.045965 7778.203814 3216.396380 25555.354799 3781.897627 17745.897301 149558.690662 2419.622407 18823.887109 3194.875963 1910.854086 13847.580894 2104.836031 2132.906919 3452.687048 26271.439708 3916.388241 2964.467336 6462.886558 3102.360197 22145.305365 3218.772067 2680.700295 4697.982709 5330.120709 1281.022423 9287.296747 1350.726058 1112.294281 2002.125530 1856.130170 1018.646836 9965.688562 70816.536644 9822.635961 7351.763907 14201.960209 12584.753534 5184.018037 42474.495442 
11800.000000 8566.087702 7655.099500 4325.160143 4516.572518 6558.549447 26920.337167 1604.193618 3030.191834 17408.244514 6468.459407 13253.460696 3626.261934 3853.551512 6395.727919 3367.723350 2594.381067 1677.916823 2897.282522 4791.490374 3904.296622 2542.074549 3010.582658 4864.660601 17462.011022 15754.602803 9215.421810 10710.572802 15413.614815 68991.080780 1146.399202 934.868965 599.923386 803.453872 1111.085727 3799.170822 427.492615 2052.884841 1743.294643 1088.381246 1387.344265 1979.600513 7404.193339 561.726366 1484.519007 
4440.000000 953.566501 559.961597 510.262318 1271.699226 2786.736550 2319.410468 1061.926933 19205.407184 5938.542761 718.487942 4537.980797 553.424425 569.316702 4479.947243 220.680952 152.104151 143.628038 649.007265 453.647935 313.833592 279.037796 979.599943 2286.665275 323.202158 210.567647 193.676617 834.933865 1664.974114 1755.035269 140.455005 95.080153 86.819044 387.451993 797.059999 703.021277 429.862421 2535.165303 1544.213598 1418.169974 5562.931448 12297.089979 10332.430453 4863.593398 97817.612507 
19976.000000 28268.530024 6741.365055 8318.354101 27730.802432 11778.301652 7590.313408 4264.912888 2758.594115 66719.617259 9495.396540 3550.063348 11452.800253 3252.835983 5328.794509 31230.345071 9627.642302 12067.939467 48021.181763 16129.627055 4416.014697 5406.185005 17278.035108 9169.125764 8472.052212 2704.642453 3363.824219 12801.301657 5204.793712 5715.441568 4929.050504 1546.041686 1920.780723 7170.376261 3020.353307 1884.024784 2059.450584 3041.428154 1015.181566 1259.761265 4733.094172 2048.423986 1780.852899 857.045982 1160.289899 
3017.000000 1132.904898 1014.159734 8710.502158 877.463819 1415.695874 1182.900757 3068.359434 4895.187057 640.147975 378.217780 464.781481 3271.887248 3163.919863 31081.642929 379.618945 357.596389 2759.212081 477.732133 549.596933 565.266604 4370.957342 509.992681 937.418239 468.076033 451.412615 3326.609659 453.867398 685.879505 1388.422903 1196.528112 1127.247099 8196.396343 1103.601836 1692.274288 1630.093932 6836.400563 1872.961842 1790.876846 12421.724242 1700.572780 2757.740982 2920.022565 7291.839648 16628.123989 
3832.000000 3737.329926 1414.750924 1850.078910 3152.799298 9067.982251 1294.749792 822.492880 483.372434 5512.703722 1408.797780 895.988180 1793.205821 787.072016 1584.748141 2955.038816 1233.960725 1599.270220 3897.218147 8942.574879 3442.608525 4433.038414 7885.848036 26474.152403 1214.893275 480.492992 623.886131 1173.938267 3188.848621 847.939537 777.065022 309.657050 401.209235 792.879325 2101.993135 325.354913 407.756943 459.963469 179.831708 233.181610 424.005945 1237.092985 229.681570 143.323849 172.276910 
3625.000000 10487.718795 1118.863295 1584.853830 19804.696419 2799.446356 1049.394110 1602.202899 430.506631 63080.728539 3410.811821 688.050625 4697.265580 595.747266 1225.928325 33405.504436 6176.598300 8926.789668 139409.944213 6725.877727 899.857726 1288.560616 16991.488405 2755.933849 1512.340090 321.097110 462.086072 7397.146552 988.277985 1110.010006 3373.979603 479.714654 679.106782 9501.113539 1461.602331 681.789821 2176.469587 663.869377 132.089152 189.616190 2942.669764 421.425979 243.431566 348.318593 532.934130 
249.000000 494.494753 102.918612 120.833305 140.088144 1871.907109 30.005256 45.081693 19.173136 1343.001660 226.400849 80.490687 279.100374 55.099835 93.203978 317.517668 68.719678 75.561681 125.973723 3794.670596 836.235286 950.773327 1140.791265 15942.499387 30.091476 8.978266 9.891743 14.037289 264.219595 246.745620 42.359886 13.518406 14.573280 20.659078 431.517640 23.609756 291.666497 19.913722 5.432396 6.132195 10.076099 144.774764 19.084908 20.091883 229.815089 
1180.000000 3681.971472 8184.255425 402.507500 421.921565 594.661481 220.891192 131.694852 41.708872 14897.324025 27589.108592 76461.511071 1251.080461 2989.699008 215.801483 1389.525514 3107.424403 178.335615 286.204363 1923.043871 4383.682425 241.594879 266.447417 436.652705 443.153710 998.883791 76.946790 131.452262 164.773191 1675.147329 263.981309 593.984948 44.700490 73.327320 95.086282 332.038741 1291.498947 90.729254 206.410924 16.969909 32.454690 36.030833 88.268470 46.933283 1105.515767 
3760.000000 573.347874 495.862494 611.456722 7874.428955 2791.976075 1387.420699 15422.482234 613.465052 3584.725672 426.786060 3446.252257 469.321559 416.411060 3607.156537 1654.033177 1298.227074 1680.169566 24615.915393 387.317835 347.175336 414.431913 6325.705008 2545.508800 147.743310 132.863611 159.998399 2854.544198 1145.881219 773.428280 1264.537047 1192.793508 1412.979462 26040.921018 11740.665898 6405.955929 81757.932973 69.608103 63.336595 75.449823 1291.475324 532.378983 292.018411 2717.434269 213.304300 
897.000000 586.546063 227.160321 631.343250 10286.586342 1399.433880 294.986119 445.917778 138.748689 1419.042043 289.149082 488.854227 764.917513 302.652444 1818.432107 7423.434523 2770.759080 7694.758075 129310.998235 592.569305 243.641900 688.008595 15552.878262 2896.366120 85.137175 37.747599 88.404944 3395.228455 597.470505 411.488822 91.252893 46.188411 106.246664 4485.716462 953.570767 219.827085 754.042832 41.621031 18.409282 42.976666 1582.201543 274.122129 89.355768 114.136882 239.525831 
1603.000000 2846.433089 664.856935 7191.071503 2158.436779 14530.283874 583.651503 366.687324 268.030793 7020.793525 1295.778035 442.246409 15386.948139 3395.752648 64499.974243 3615.236823 951.508961 9038.549782 4376.211773 27255.592986 6268.554587 64351.611097 19374.658470 156485.971053 1014.863124 248.006859 2392.619666 897.475527 5782.946639 357.552515 650.270234 155.793480 1541.853575 535.533082 3674.054645 158.749758 167.694369 478.417999 114.346588 1120.607737 389.692169 2756.336273 130.245183 79.470046 95.412253 
2181.000000 15277.091733 1734.576696 4115.521435 863.287417 19740.121459 741.627988 411.755625 339.688042 160786.696859 12823.080424 2402.332285 31983.657230 3665.378676 13954.685352 5922.678070 746.566670 1747.313983 552.096740 119318.113741 16511.841286 38176.511489 8183.783524 210994.964635 4715.414442 604.844781 1385.782529 343.393087 7310.775921 424.838866 2623.936027 336.941799 775.465999 185.611639 4087.703203 172.905757 164.383051 2104.248148 279.301404 639.297634 153.322315 3457.296089 157.155187 85.756634 115.976506 
71.000000 47.636134 27.186051 59.197347 661.526390 250.791745 32.016183 21.147968 14.271474 102.976694 30.156062 53.077848 76.918689 35.978665 172.702197 535.686353 305.372299 694.484704 7860.039281 208.428300 117.067858 260.689936 2925.484937 1202.593575 12.409276 8.126098 13.530101 359.632277 144.281961 83.501426 9.493584 6.151870 10.840980 238.000441 90.611873 20.177289 46.672947 5.754709 3.672514 5.856717 131.301354 56.013932 13.648758 6.039371 42.399632 
602.000000 18.637643 25.639601 14.301889 292.568675 423.623789 1653.165049 165.966517 1353.710727 603.789017 17.041023 605.703263 8.698430 16.618426 583.883416 6.017383 8.393404 4.684773 227.705644 16.026700 20.233236 10.527649 240.899990 391.563433 36.294475 49.949070 27.808438 879.928954 1218.518678 5680.546647 4.477255 5.962554 3.236109 94.816658 133.183434 491.069925 77.850078 32.846446 44.835696 24.841057 653.013950 984.354145 3759.528148 389.401586 3701.207848 
3941.000000 283.818462 301.294079 357.301237 3549.773382 2569.006791 24624.614318 629.687837 1258.561274 3869.252884 257.040568 3915.333421 272.287941 252.816435 4080.354685 457.941467 482.178646 497.593951 5825.410840 213.724358 219.568647 263.655367 2739.142397 2169.121749 1045.379133 1105.234212 1378.771070 19794.683396 16566.884328 182673.558781 47.510163 49.442149 56.922173 711.696162 495.944969 3995.790832 207.803481 63.524678 66.139634 81.646161 1130.536132 937.084575 8811.839231 256.360799 723.241319 
1460.000000 1600.287943 573.142380 488.921384 6842.861083 3353.632875 15806.215227 355.957163 1155.789336 3866.938677 1023.319133 802.278930 825.206852 310.437463 620.156186 7062.668103 2878.940809 2237.524722 47912.652749 3838.724366 1266.283791 1036.409062 19190.482775 11369.611992 14781.052465 5417.093687 4701.818461 76435.974679 38849.119749 198025.574676 382.268238 137.725785 116.510178 1791.422461 888.498263 3980.787438 152.873361 1099.974874 400.647861 350.848521 5317.500936 2709.806631 14087.574017 334.990690 1731.945252 
534.000000 1796.757999 815.232072 718.036778 1999.364675 3717.124704 2323.588722 129.691535 173.859076 12864.922648 2698.283740 2470.206645 3683.341267 1432.857089 2667.950995 7760.205552 3570.857815 2596.892503 10795.880308 11433.502158 5300.358332 4909.475976 13326.770845 32055.967001 6173.383536 3287.930036 2409.463580 10163.288732 17444.376007 14626.260550 453.587350 207.053995 176.374371 537.637048 953.842732 596.688518 63.794747 526.824629 258.823355 206.201777 743.694036 1349.641699 946.253084 48.589609 107.325085 
1514.000000 10030.815039 628.698033 2868.160513 2318.592162 1223.202420 561.106378 1927.389314 269.993544 103662.331206 4339.601185 420.102869 14109.673916 1213.363079 7396.900701 15341.959540 1012.784835 4681.301482 4547.153903 8165.758088 564.701042 2423.104912 2026.483044 1292.460855 3636.519588 245.326857 1115.173366 966.336473 500.860783 371.577096 12838.740088 827.511177 3766.591662 3106.080440 1648.097882 773.894540 2651.563248 1772.704165 118.612486 533.520222 448.480714 244.856291 130.401365 372.063773 106.122562 
74.000000 269.791657 41.334968 315.844894 73.889576 77.315993 45.814653 329.642306 242.763024 2301.033161 157.262454 73.798166 2217.979772 221.796342 2487.372134 487.928011 44.372742 503.275034 157.233545 475.223827 45.060108 499.110199 120.514367 162.346149 230.463115 28.990761 256.933796 61.688922 65.737203 55.288240 1150.695629 232.244244 1483.398164 328.846093 328.915689 230.625932 2058.374646 1136.151049 159.043864 1282.550794 325.118299 300.999792 192.360702 1376.132890 1484.138347 
748.000000 2041.886584 1247.006708 332.949348 841.676547 2535.722442 4259.426247 135.131993 237.908800 7351.682079 3349.096550 3485.049727 948.269247 597.852232 218.849194 2402.452478 1484.697428 395.054154 1305.860439 7383.853590 4473.666248 1258.840427 3066.156109 11768.627242 11225.039693 6941.964922 2022.003299 5326.668510 16961.013876 32588.545319 377.485891 231.196053 62.983505 164.900860 503.730615 859.993927 58.288041 644.737195 396.370550 112.928656 287.915912 946.749724 1707.205541 52.972421 154.755516 
1469.000000 4226.475684 567.341304 7526.374309 6607.458123 1468.049946 3353.112779 373.805924 414.352602 21711.222890 1716.970031 330.637279 19995.342328 2932.810480 53407.700313 21217.716029 2743.313490 31631.856871 42998.965743 4714.448828 622.979309 7295.918770 7390.153861 1988.464211 9464.623186 1323.302152 17099.949755 15898.838198 3397.909088 8483.863275 1137.579695 153.286324 1874.468893 1882.015580 436.426453 891.549937 179.234651 1185.818497 164.731041 2128.157030 1884.826648 439.110212 1015.158078 124.276286 221.183582 
48.000000 420.633890 140.949349 30.887416 19.543925 141.390369 23.844963 13.119864 65.539588 5410.334214 1724.629099 644.868783 357.560796 125.846209 51.356201 238.491423 72.089490 14.631654 25.906508 1670.667855 610.866948 132.889620 70.636606 736.317716 280.258188 98.898069 21.465231 12.919162 112.945380 46.916696 150.516989 53.865817 11.848808 6.656750 62.465654 10.884916 32.766171 746.730053 274.019923 60.783938 31.413245 327.295310 54.463262 33.408119 207.099683 
2402.000000 4989.649015 1030.778080 1257.326380 9582.229813 6236.842354 945.335200 728.844216 369.087680 19403.031416 2404.718107 902.762735 2933.480895 644.171541 1265.855639 16141.506392 4158.514365 5107.242393 47960.278251 12892.860586 2698.285313 3295.873087 25439.008448 18124.430466 1749.781961 398.590467 485.584049 3958.469019 2586.695299 614.716142 1367.797913 310.226119 378.437709 3107.620641 1952.272914 305.676772 369.611926 699.758841 156.635168 190.948751 1541.967039 1011.277511 189.813609 134.825461 110.521207 
344.000000 457.982151 1555.987371 212.948200 842.608538 265.574552 317.272134 139.735659 688.184781 876.926780 2282.921596 8398.765849 289.350530 1056.111050 221.408173 1163.453587 4118.802499 517.087293 2619.973414 405.193496 1323.537690 180.635366 723.065318 285.559652 465.141835 1535.444629 210.815277 841.160241 280.272287 472.406652 197.976877 678.998558 90.243280 376.132436 118.593240 127.523415 115.573222 987.436326 3290.163087 455.270355 1788.378343 575.681997 684.225896 284.021765 1685.817341 
695.000000 1043.666025 342.617773 1534.067700 3151.810203 3748.100821 280.356475 590.010916 125.479837 2811.328507 625.406849 347.436612 3210.939140 1012.536986 7823.274363 4384.854901 1663.556285 7916.047309 18252.834878 5912.600485 1828.285747 6827.525246 18091.159799 25126.231572 415.442291 138.564046 571.133565 1382.652254 1699.805837 179.006879 822.273523 286.844382 1285.450562 2575.424166 2837.017250 219.804735 796.733777 187.963656 61.787772 255.734324 598.532023 745.046625 60.724660 107.215821 50.178842 
311.000000 414.862021 653.320218 697.739426 610.082131 265.067863 1577.548320 144.045553 2823.360882 1368.524839 1317.578022 2408.556585 1276.638571 2357.433770 3359.293972 1100.563419 1510.252176 1608.302216 2907.444141 435.368390 627.239661 577.510841 669.803448 356.106704 2229.802818 3440.201107 3348.625512 2972.237294 1656.323564 12309.692166 221.804448 330.106383 330.618423 377.139281 153.744618 906.070617 144.546949 3837.963905 6156.873335 6660.353807 5866.978548 2520.825929 14510.409211 1368.213023 33304.253154 
440.000000 5.999274 2.952969 2.022425 139.998433 306.246844 283.547033 195.893690 5653.587481 450.835103 3.372308 437.954965 1.193381 1.272078 436.577301 0.463049 0.487644 0.667021 88.751722 3.242100 1.921793 2.591950 124.709856 291.568445 1.977280 1.115541 1.119343 116.455369 235.113607 275.570988 1.320191 0.774812 0.850098 86.827774 171.765654 168.528792 218.602185 46.887814 23.751322 17.498892 1895.857118 4078.762968 3768.728180 2483.572223 77181.692005 
781.000000 168.074217 102.858066 154.177967 5465.755967 1484.635013 304.022936 2206.919939 131.891195 871.993241 121.053890 723.213532 164.847509 128.380546 825.814435 1428.445589 753.451660 1226.719122 48644.929323 242.508850 134.279084 213.771996 9880.014562 3658.030101 55.431689 31.341496 49.272449 2293.488671 610.086118 185.317697 332.502661 184.388670 293.816544 17420.770889 4208.164506 907.427491 8169.725346 21.818601 12.282543 19.382365 972.119493 275.502544 66.178192 407.933219 49.027486 
20.000000 15.613324 49.687018 38.306452 5.801861 56.515161 1.493199 13.210606 1.486869 42.792088 95.362452 323.775606 78.141742 247.362321 218.935093 8.461913 27.225261 20.704581 14.620650 106.230239 342.544682 275.004492 32.275930 407.197114 2.828904 9.127306 7.326948 0.811010 10.565958 16.985438 24.980270 80.598792 64.666921 7.339623 93.314076 2.738363 40.699314 2.851819 9.200298 7.410336 0.686866 10.642194 0.336606 2.873259 17.084185 
312.000000 2042.896256 808.136751 199.527090 1739.924282 268.613120 797.172736 1068.798277 318.049509 19850.703051 4938.192169 3089.061793 1372.598084 580.396212 211.366029 9642.512089 4756.789008 1255.059588 15301.917396 1693.022165 792.803364 194.826053 1798.443999 332.654093 5917.482704 2189.815394 533.115285 4168.461920 696.993491 3045.152460 7768.881447 3064.784543 730.777769 5162.329945 1060.418821 2849.237008 7386.345010 1820.930015 781.771706 219.718841 2787.372585 295.220833 616.117991 605.842969 896.924119 
176.000000 1190.947642 1932.725143 103.233152 239.831305 425.528092 34.109795 24.295138 36.812076 11485.208712 14582.218136 24714.430515 760.563840 1229.246600 103.176362 1408.103127 2868.191339 149.224715 652.345803 3255.610790 5018.283745 282.818536 588.108236 1872.082450 166.962567 335.829382 21.669035 124.857861 208.333432 251.995500 118.694964 240.513472 14.210204 79.636932 81.812336 24.410392 207.441439 173.443522 360.346311 22.234621 133.025905 169.796832 78.808763 48.940489 239.356029 
12.000000 6.200482 1.379112 4.723330 4.310086 8.044891 0.746681 0.869114 5.473928 30.771545 4.417809 11.891700 15.130584 3.365346 22.435089 12.228958 2.719966 9.315631 24.901920 24.615193 5.474914 18.751070 18.951309 42.824322 2.238121 0.497803 1.704929 1.989370 3.112825 11.217547 2.605105 0.579428 1.984486 2.315566 3.623234 0.359034 11.326996 16.407697 3.649402 12.498861 14.584102 22.820167 2.261300 2.632084 27.486711 
158.000000 1079.601879 76.693036 859.144494 47.559889 1369.358024 41.283678 25.808902 23.489962 10706.779354 629.602529 76.587831 7465.218398 498.952147 5933.803248 327.909899 27.265097 279.914757 33.478570 10497.806239 775.243881 8607.618257 457.729593 14673.426188 307.515229 22.963158 252.684975 14.120483 431.667464 39.616033 191.635195 14.538986 158.798073 9.231957 273.742863 9.627648 32.559489 177.662742 13.474259 147.735490 8.105429 259.425402 9.460447 5.752730 30.371582 
119.000000 1161.468901 46.026720 53.413492 96.520334 288.105161 6.883778 6.467688 12.439240 13842.724772 502.133165 39.385984 592.287543 26.680872 54.182992 1078.978830 51.332528 62.254553 155.450326 3078.021521 155.919317 164.246349 378.490351 1232.558883 61.710793 4.372671 4.155970 12.413265 42.022789 114.498826 56.051840 3.066117 3.439063 8.961140 25.241789 3.060096 117.057195 114.576250 6.400003 7.906106 22.204103 52.835946 8.069359 15.385113 135.038906 
217.000000 912.108530 255.967627 2775.758924 77.073511 2473.057199 71.402663 41.891656 35.517005 4620.009871 1071.765604 509.932614 12859.523578 3467.733420 40588.655320 329.898779 108.069097 1025.488403 54.715302 10958.075211 3195.384817 33612.545475 939.890665 32094.094097 312.734497 93.103171 960.232814 27.852388 939.840653 62.581465 183.580553 55.150469 564.640563 16.982202 549.605466 17.650824 37.839821 155.873204 46.862282 479.635761 14.132147 473.533896 17.194958 9.105460 32.766833 
291.000000 2594.110936 250.747272 3572.671667 100.351183 2661.015600 80.996590 36.388842 38.760663 28979.213135 2344.054206 374.182888 34908.421145 3293.196947 49320.710678 877.286402 97.639504 1299.214406 72.632910 23208.930060 2561.365437 34801.173914 1020.485483 29796.062651 698.311274 78.094752 1050.843638 33.198555 905.186336 63.253778 300.061930 36.654310 478.254524 16.300670 441.839778 15.740068 35.463479 327.091158 38.143388 505.782579 16.418845 451.651463 17.524435 8.884198 35.401073 
38.000000 163.374389 122.893189 328.360700 37.836229 172.806698 0.000000 0.000000 0.000000 1234.486436 624.513050 799.255048 1971.505246 1425.082886 4222.357405 229.590066 125.880537 467.955503 87.594331 1141.357098 670.155933 2176.385405 235.715009 1326.548938 0.000000 0.000000 0.000000 0.000000 0.000000 38.000000 0.000000 0.000000 0.000000 0.000000 0.000000 0.000000 38.000000 0.000000 0.000000 0.000000 0.000000 0.000000 0.000000 0.000000 38.000000 
19.000000 27.781880 91.130700 16.348159 88.146632 12.300752 6.299430 0.531899 3.355707 126.718581 294.765059 984.749571 68.266387 172.900896 68.033049 259.567941 922.824852 173.248338 960.199574 36.949318 129.384563 17.391096 127.325973 35.058856 12.665206 59.766631 9.261390 76.398712 14.482417 35.547131 1.069399 5.046454 0.781995 6.450800 1.222837 1.538433 17.456915 6.746757 31.837695 4.933544 40.697608 7.714786 9.705859 0.819524 22.497329 
50.000000 293.117442 295.320716 117.041401 61.999837 308.754711 15.858125 138.820740 6.578796 3261.583398 2473.885922 3007.298665 1159.630868 1011.614375 554.850041 395.594763 417.457998 139.408760 168.623817 1902.974218 2253.639556 878.717804 493.259841 3038.878943 100.154816 114.846199 43.692283 27.695132 147.191077 27.771323 815.350831 871.470253 325.995982 281.580354 1292.012396 65.588284 714.858868 43.019886 49.146547 18.360886 11.846192 58.630842 3.214878 25.636708 20.678450 
```
