## Supplementary material for "Interspecies regulatory landscapes and elements revealed by novel joint systematic integration of human and mouse blood cell epigenomes": Scripts for IDEAS modeling of epigenetic states jointly in human and mouse: S3V2_IDEAS_mm10_r1.tmp.16.para

```
#count ATAC CTCF H3K27ac H3K4me1 H3K4me3 H3K27me3 H3K36me3 H3K9me3 ATAC*ATAC CTCF*ATAC CTCF*CTCF H3K27ac*ATAC H3K27ac*CTCF H3K27ac*H3K27ac H3K4me1*ATAC H3K4me1*CTCF H3K4me1*H3K27ac H3K4me1*H3K4me1 H3K4me3*ATAC H3K4me3*CTCF H3K4me3*H3K27ac H3K4me3*H3K4me1 H3K4me3*H3K4me3 H3K27me3*ATAC H3K27me3*CTCF H3K27me3*H3K27ac H3K27me3*H3K4me1 H3K27me3*H3K4me3 H3K27me3*H3K27me3 H3K36me3*ATAC H3K36me3*CTCF H3K36me3*H3K27ac H3K36me3*H3K4me1 H3K36me3*H3K4me3 H3K36me3*H3K27me3 H3K36me3*H3K36me3 H3K9me3*ATAC H3K9me3*CTCF H3K9me3*H3K27ac H3K9me3*H3K4me1 H3K9me3*H3K4me3 H3K9me3*H3K27me3 H3K9me3*H3K36me3 H3K9me3*H3K9me3 
670354.000000 191212.551911 208511.186485 236919.191888 114649.174532 233281.462878 198566.100211 76560.178255 139057.115854 75057.427529 58225.323928 79171.596322 67292.626237 76848.872099 123381.039169 32250.654851 42266.069051 45116.119966 31795.654974 63342.453007 76431.624493 90138.924530 44339.396468 101264.713044 54844.916768 66933.857166 73359.659452 40182.798474 76351.516256 73601.865402 21523.246260 27126.125694 31134.531844 17496.466187 31977.773759 26187.721682 14439.915179 36966.355216 48215.088594 53762.516625 29360.247913 56897.226911 46807.758973 19690.573744 48685.437410 
91150.000000 24717.441603 35107.910058 36050.303549 17805.336946 80665.155250 16415.936886 6381.496621 41206.905331 9052.684701 9512.742146 17549.173954 10082.981954 13843.226691 19487.682424 4984.618483 7744.221483 7074.821290 4993.730512 22033.189968 28691.862179 32343.427563 15256.869204 82150.798510 4588.180538 7598.432079 7197.586651 4094.238857 9694.355920 9287.208862 1775.039202 3128.522472 2813.131300 1685.503514 3883.148007 2349.275507 2193.710998 11264.098219 20416.257469 17070.806680 9983.810620 21428.360604 15750.818150 6218.602396 52295.637758 
143013.000000 43448.014027 114634.818501 58227.017566 35819.629762 61000.237196 80887.281285 22966.126451 38311.944134 18186.130473 34128.276989 102153.887491 18083.716545 47458.277546 30957.529017 11178.017059 30502.057099 15138.677826 11639.671152 18282.772395 50392.677839 25219.103100 15860.598640 31195.809794 25943.968541 55072.938463 32711.931504 19006.597577 33316.741701 61847.399639 7068.959230 19129.323936 9987.569642 6194.781617 10471.427596 12505.196760 4781.770440 11181.070290 31833.433884 16153.449409 9830.883089 17209.040287 20423.434692 6442.422465 14323.054762 
14503.000000 5787.019197 14138.614668 6035.727970 3550.708839 5982.969052 20399.064835 2298.400536 6305.662981 3061.489738 5704.625063 18911.759570 2414.833603 6158.395051 3258.968108 1439.784245 3619.428015 1573.178391 1198.831426 2348.463903 6088.089137 2593.093161 1549.300288 2857.745732 8288.904221 14699.726927 8281.961385 4910.267298 8153.881339 38138.508173 917.307688 2386.891964 1031.508273 623.551521 1023.011862 3088.405810 516.378662 2376.706754 6105.982383 2751.668117 1609.787271 2820.866026 7808.897918 1085.857838 5107.910960 
5858.000000 3155.527181 3346.784283 3346.802580 7979.726251 2889.367988 6123.362314 1094.003800 958.771366 2205.483555 1812.551326 2530.624800 1849.919238 1913.280569 2547.036513 4411.537977 4644.631282 4789.596911 12802.467474 1571.797031 1657.862794 1691.624415 4097.478513 1971.975822 2903.051336 3277.023657 2595.627437 2351.379336 2335.814943 43135.781160 684.965119 706.555646 677.826574 1370.586893 570.549211 778.822127 1906.316166 500.112209 629.996684 578.274962 1020.537538 493.085469 1670.640962 384.192129 2088.177049 
17442.000000 20844.042955 5310.118636 7174.901028 4373.673819 8280.282295 3117.482796 6503.898780 1802.552861 36835.381587 6369.586389 2299.775528 8053.925249 2397.786759 4472.863066 4867.700868 1502.776345 2077.018957 2057.392218 7778.317147 2811.727511 4102.524085 2509.265134 6338.134474 3388.398383 1160.620653 1481.988785 943.495104 1713.183515 1014.951556 7142.961616 2337.331472 3290.103475 2031.864080 3443.312938 1453.726946 4194.352359 1993.894773 686.650967 889.086564 528.767642 1024.529890 431.215651 914.489669 500.039316 
994.000000 5214.109942 664.237141 8828.044522 456.928367 8534.846665 302.727069 128.587699 210.695927 40967.812879 3436.220426 645.056637 48281.856228 5769.046643 100114.925167 2060.428659 333.317308 3859.142648 417.448117 42592.472100 5825.651220 79503.889185 3745.979995 92821.367819 1807.198122 252.598121 1870.750347 85.442598 2734.550215 712.492437 635.515377 132.710283 948.456854 60.105234 781.622237 75.869617 423.692415 934.896854 212.553090 1322.549953 82.628382 1387.899964 129.207949 107.515955 573.504395 
3731.000000 21760.035885 1813.486781 5494.716138 629.186999 14211.214509 706.623635 555.407609 362.083206 189171.722974 10849.643847 1452.435405 32475.107415 3009.307283 15360.873690 3250.440425 414.130339 1065.487359 298.861782 77516.338846 7457.179891 27693.314306 2148.314834 96523.080567 3651.971769 488.435185 1152.638633 158.497965 3237.906028 373.807346 2393.893025 386.161827 798.738679 169.363865 1662.540355 157.031712 297.123947 1587.246863 261.990661 567.521031 83.093656 1402.261144 110.016272 103.262899 185.900059 
782.000000 905.447997 369.638558 2534.853661 7264.053794 454.668020 6.774215 12.424011 3.279982 1272.408323 440.639848 266.377221 3015.778706 1161.941387 10208.414802 9010.587659 3655.291655 22372.636563 76899.909503 538.473861 224.402485 1485.329198 4443.588066 385.926888 5.854030 2.479314 15.570060 52.611890 3.774955 776.615769 16.313644 4.550098 26.284332 130.274472 4.414100 4.550630 787.335475 4.219611 1.089395 12.254440 16.498305 1.273836 2.784762 2.669978 772.244523 
2482.000000 1281.581092 927.675550 4190.370711 914.646503 1680.191047 796.599935 844.772870 1275.470820 885.035215 456.534837 513.518089 2223.782700 1507.596449 7586.946326 516.356464 347.246783 1587.365893 529.474340 806.366191 698.700774 2633.587643 625.958038 1683.353790 381.302520 356.394024 1233.666509 290.652698 663.420075 973.399555 523.943174 386.932966 1381.569217 367.664876 520.386184 365.627095 1148.610099 660.403129 658.551547 1846.880115 488.698145 956.436420 549.405213 781.594124 2544.711181 
3189.000000 7629.362123 12554.767618 1095.649962 719.400903 1071.987203 1135.033248 621.370902 906.172760 28817.138463 38972.450963 82409.032630 2359.114406 4398.026256 590.709928 1498.861783 2961.709730 311.605312 315.144570 2367.369363 4506.538197 434.573124 300.747422 523.166176 2285.851134 4273.169069 467.530813 320.010830 450.844794 754.846219 1287.849987 2400.929844 286.128065 195.563307 262.588283 282.743928 272.616587 1805.022356 3897.291592 392.546920 264.087267 379.073274 401.899747 240.594214 625.594510 
693.000000 1873.701204 293.680137 5160.798985 7640.940432 451.768526 36.887079 444.378512 38.704332 6279.506698 825.955910 195.833691 13639.368735 2162.505665 52138.503803 21010.719859 3363.221196 57965.460997 94305.335444 1275.214744 208.312818 3503.718510 4968.373759 444.052704 104.125836 25.208660 287.566148 351.975052 25.571342 567.691392 1294.320430 285.530989 3902.108498 4822.044443 308.627600 126.308883 2541.052347 106.526781 27.664909 325.272036 366.882000 30.254767 13.940681 163.269155 575.051830 
1629.000000 7911.062687 690.805122 8825.801582 423.925102 1514.907372 218.407987 983.229272 200.679339 52100.320624 3338.808564 503.379179 47614.673688 3564.044043 85996.049400 1681.252199 218.114098 2141.220664 241.501105 7372.094179 806.766446 11053.236127 436.596747 2692.525391 945.080679 139.280376 1085.879129 76.412952 259.650694 74.982814 3725.339063 535.599066 4513.828770 365.974931 924.207045 182.009159 1063.402672 835.236954 132.142953 996.900487 66.442062 228.079428 44.276021 180.430579 82.995700 
137.000000 787.999734 421.582930 675.266923 103.883705 884.140471 105.229535 38.058658 23.250703 6440.409348 2937.264661 2328.702390 4747.815546 1998.062362 6035.225541 495.705124 302.747134 577.368097 237.346072 5392.221959 3022.078044 4792.332578 602.781410 8564.878522 711.598451 212.528885 1043.828784 55.513228 857.161973 339.416597 197.098612 131.459552 224.108049 58.301918 212.593682 33.930735 66.215973 132.333980 98.210438 105.618480 16.630833 158.014315 15.515795 11.846918 43.204335 
1481.000000 1945.021900 560.512903 3805.284396 5516.673083 853.309312 261.519318 1864.741084 325.205487 3202.629253 756.264890 305.170382 5044.263592 1450.473584 10985.266303 7588.836855 2170.639649 13426.046032 25660.666714 1145.241788 327.419482 2302.262751 3161.555491 675.830205 407.013868 130.705326 642.293279 831.918822 166.437336 769.818863 3331.997631 910.796475 4394.093058 6501.029651 984.946364 692.443956 10134.921124 550.461645 165.319839 802.615415 940.795453 203.412885 143.438522 1366.629917 1058.140203 
522.000000 2102.782956 321.314871 515.282308 1253.175179 354.253497 214.034092 318.530432 120.937671 9754.766831 1365.991860 298.486019 2256.053597 348.027775 728.333798 5143.798253 703.810133 1418.968696 4790.314713 1539.231201 239.798609 392.570834 916.804374 354.843568 735.254754 158.703858 170.854372 177.869138 137.183519 467.183876 1344.895855 246.664601 340.226467 613.966684 212.433697 154.110862 547.996910 536.506357 117.516649 114.833440 123.064385 88.768397 79.357843 126.731130 256.031493 
654.000000 1425.202050 384.328061 1519.359012 1363.787839 1779.776455 190.997042 282.664054 161.468046 3780.333234 911.499217 329.440049 3501.747964 886.208829 5099.167867 2994.730443 809.111027 3884.169911 4446.337745 4035.338949 1115.274440 4215.706110 3895.141720 5660.973859 469.927505 155.083609 278.215481 173.796311 496.507105 652.164054 743.301829 245.317772 510.521580 367.117915 805.449782 177.748313 770.265335 413.133618 136.902281 276.716721 111.364041 458.601069 103.338970 175.246493 542.490811 
1414.000000 1538.074559 768.985267 1037.465153 7109.563720 852.440027 37.860915 106.118862 38.960057 2099.145930 853.049707 576.220225 1144.952999 568.677357 943.922203 8007.842859 3925.216504 5443.962394 39218.706887 937.649066 457.082098 638.870797 4371.483405 713.211702 47.181143 27.508576 29.223001 151.001170 17.856095 1351.187601 162.858796 66.951342 74.874863 464.689985 48.704125 47.432830 1489.850456 42.772280 26.453564 26.005376 125.037525 19.338472 23.975816 51.527792 1373.862028 
8394.000000 9328.459975 4955.159674 7384.948136 11427.299870 4881.233638 2235.008427 7978.490551 2326.355954 14437.089431 5671.015105 3923.370343 8721.227585 4415.207433 8678.668049 11189.972470 6343.458822 9977.555600 20693.910340 5398.624144 2980.788576 4336.475431 6684.613719 3937.497669 2664.340406 1613.833479 2025.953506 2533.555293 1367.489943 1893.119754 10207.697563 5263.162694 7313.187523 7591.396453 4404.544628 2568.811651 15658.412718 2981.064319 1764.707510 2114.368442 2114.162145 1425.296508 905.246854 3419.583733 2789.189991 
1299.000000 4150.320197 842.798496 7607.844413 2650.852060 1004.078971 299.483394 3097.975942 536.737279 16633.604815 2720.966766 810.528405 26641.787078 4740.869449 71005.974920 8783.123349 1609.713744 16497.846915 8490.349322 3458.626438 764.478237 6701.126908 2175.651072 1239.193508 931.375682 253.986465 1668.774888 573.929354 272.466453 132.881423 9046.382187 2262.347948 18665.870829 6224.149592 2409.000828 807.050432 10783.509994 1679.898146 498.224180 2801.469640 755.129521 490.716070 174.416691 1476.609254 574.909437 
120.000000 238.944395 73.015484 816.081888 228.830462 475.504195 14.107181 29.441646 21.537068 614.904921 166.494280 75.366869 1900.780982 535.181030 7217.845529 512.066173 143.712182 1981.824837 652.387649 1093.064639 337.205963 3571.684583 995.794820 2334.163102 34.797346 13.895052 87.615423 12.646021 54.925397 103.878400 80.587392 31.993364 185.059603 27.649678 132.592933 16.372063 150.914064 51.364255 23.108924 103.997012 12.802028 101.360026 11.525252 25.136972 122.510908 
165.000000 1608.378683 114.224538 883.150618 1010.773297 105.777120 7.899983 5.117145 0.220462 19254.004118 944.665841 174.953409 9582.903331 612.416386 7650.383602 9339.276712 932.550379 5708.760704 8831.070950 1130.996395 74.017086 615.441849 663.783984 109.592986 125.759809 1.018093 4.067004 4.012559 8.671319 182.762013 55.885415 5.900074 28.070641 41.898750 4.618711 0.773733 164.640482 2.425956 0.226850 1.087528 1.605946 0.189287 0.036061 0.284780 157.350782 
251.000000 425.334933 331.008651 285.624618 1042.301431 310.750373 66.803916 381.658117 88.626750 975.206689 543.732216 657.174103 534.354799 374.174175 452.197313 1990.028962 1377.376101 1396.639853 5794.800471 616.697281 342.557989 388.496073 1532.256499 575.055557 127.818370 86.149708 82.319816 238.766554 92.021046 126.959271 789.150196 507.116909 447.057334 972.974756 441.028083 178.355000 1889.390233 187.391553 103.627319 112.808742 213.203040 107.368590 42.144986 444.533871 251.211936 
301.000000 2238.812823 2169.657360 278.786228 273.159356 389.740362 128.857078 93.308899 60.220765 22690.942099 17614.111711 21776.884132 2079.571617 2105.316359 513.849670 1594.408739 2004.155183 326.146015 743.282121 3195.317721 3167.335510 503.975313 293.671606 982.434441 750.138965 1043.638880 128.485039 69.914886 185.099029 521.888139 546.592349 744.860912 117.357583 91.438375 125.812300 54.100550 154.502533 351.764226 521.171162 67.331378 43.736095 85.755133 43.564023 45.500300 98.028071 
240.000000 1600.679815 154.294851 611.441332 433.431644 1201.326940 2110.029924 103.456522 15.304883 16369.231478 1171.421779 159.197873 3786.156725 444.143140 2702.950935 2956.959710 315.091370 1129.717407 1224.441426 6185.463700 780.998073 4243.106724 2358.903128 9931.676960 14834.892051 1485.156477 6150.859142 4180.445589 11810.319233 25367.584297 556.375068 75.377284 297.199327 268.238125 531.809471 1144.997021 150.851213 -455.865607 48.104986 -15.284338 -92.019216 -105.387505 -637.988676 -28.899659 2165.516260 
862.000000 1598.716291 1591.066413 616.059049 513.649039 634.053773 318.123335 678.609335 795.606106 3958.511408 2749.711763 3752.912253 1171.014139 1204.367094 607.377781 887.974184 1124.013684 381.661671 517.823375 1272.679875 1144.051019 459.674034 357.212812 656.652281 603.244245 589.627877 233.898034 186.211821 243.672514 186.767209 1392.714817 1258.693345 517.517785 392.981540 514.662177 262.033479 775.035242 1452.817381 1273.123602 567.997550 381.594147 564.074740 326.425905 669.008195 1282.855207 
70.000000 450.973925 161.865546 397.134666 21.646804 84.693151 16.246573 37.060135 19.930547 4633.977601 1267.939776 517.354546 3240.530219 1213.734846 3662.414658 144.101549 55.691610 127.208449 26.326290 701.888386 243.463873 671.795666 27.327526 186.222679 129.211867 41.471163 113.660346 7.674863 25.712535 24.280933 221.544809 103.911603 251.421632 17.289677 44.882033 13.330137 63.277934 135.027487 50.321860 117.832321 8.114008 26.340441 7.082865 19.455203 32.244132 
1080.000000 619.817702 480.347204 1850.608670 2780.425053 465.665597 1707.651201 106.920269 52.823170 447.641456 278.966586 314.457520 1100.436749 818.525633 3893.369142 1654.975389 1266.471124 4608.329101 9027.022222 269.524275 207.256875 828.605347 1261.493914 293.820553 1011.741440 956.533887 1554.730624 718.415630 709.093534 42441.963042 66.512097 77.634490 191.725705 206.194225 47.798736 290.125555 688.686428 27.463105 33.449817 84.630656 61.266032 25.698941 554.336088 31.072922 526.646994 
27480.000000 14728.110418 19715.640093 16667.923723 11158.361125 11055.534371 9113.451770 13168.627070 13311.438429 9895.625117 10519.190088 17205.575284 9045.188592 11101.786817 13151.905214 6012.128087 7539.394332 7099.710442 6703.927014 5863.274665 8352.903706 6610.793072 4490.995421 5380.665015 4889.591906 6843.586143 5430.643159 3633.288981 3950.627832 3972.992086 7471.275680 9271.645527 8094.008091 5579.997494 5576.817674 4648.158104 9110.782007 7296.223813 9759.297370 7626.877250 4987.444960 5747.299439 4690.460246 6510.653356 11716.387232 
```
