## Supplementary material for "Interspecies regulatory landscapes and elements revealed by novel joint systematic integration of human and mouse blood cell epigenomes": Scripts for IDEAS modeling of epigenetic states jointly in human and mouse: S3V2_IDEAS_mm10_r1.tmp.17.para

```
#count ATAC CTCF H3K27ac H3K27me3 H3K36me3 H3K4me1 H3K4me3 H3K9me3 ATAC*ATAC CTCF*ATAC CTCF*CTCF H3K27ac*ATAC H3K27ac*CTCF H3K27ac*H3K27ac H3K27me3*ATAC H3K27me3*CTCF H3K27me3*H3K27ac H3K27me3*H3K27me3 H3K36me3*ATAC H3K36me3*CTCF H3K36me3*H3K27ac H3K36me3*H3K27me3 H3K36me3*H3K36me3 H3K4me1*ATAC H3K4me1*CTCF H3K4me1*H3K27ac H3K4me1*H3K27me3 H3K4me1*H3K36me3 H3K4me1*H3K4me1 H3K4me3*ATAC H3K4me3*CTCF H3K4me3*H3K27ac H3K4me3*H3K27me3 H3K4me3*H3K36me3 H3K4me3*H3K4me1 H3K4me3*H3K4me3 H3K9me3*ATAC H3K9me3*CTCF H3K9me3*H3K27ac H3K9me3*H3K27me3 H3K9me3*H3K36me3 H3K9me3*H3K4me1 H3K9me3*H3K4me3 H3K9me3*H3K9me3 
92883.000000 25428.883630 50770.734738 37740.392292 36347.686310 17145.373012 25346.274519 49546.986260 73276.941439 10953.869219 13973.765535 34982.610074 10461.371943 22084.008669 20978.454875 9919.612165 20527.584826 15515.381100 15732.167829 4645.063393 10134.900844 7752.596095 7169.036492 4184.504639 7020.176571 14938.285448 11445.248545 10503.153827 5304.755499 9471.044785 13474.435017 28555.586727 21664.326234 20266.514916 10034.281453 14712.925359 32953.479728 20076.522397 39834.640131 30234.080880 28986.561277 13842.048588 20354.839893 39616.559053 63169.503791 
32862.000000 11530.615576 20094.024468 14167.043197 10626.487279 18776.223903 10695.823199 16144.624108 6196.428079 6276.355084 6916.931052 16015.031054 4998.639286 9655.303446 9074.938970 3596.662174 7176.793210 5099.100192 4157.029099 6643.621179 11132.358848 8398.331776 6334.724816 13264.486215 3762.379294 7283.132629 5294.687451 3840.895586 6560.621084 5734.612190 5509.495346 10911.027862 7663.680204 5811.290366 9630.988857 5969.536509 10502.867130 2100.795422 4244.994640 2995.299333 2264.767333 3728.905427 2285.208892 3427.408643 1673.175005 
102660.000000 28331.084047 70865.240728 44314.519426 84263.285666 18833.327328 30521.391954 55896.705971 24176.010891 12484.252575 19386.070345 61283.972068 12288.271798 32769.603805 25801.630435 23433.541286 52155.291412 36027.950507 77214.347521 5041.384114 14270.702812 8989.080201 15277.397378 4493.486073 8515.095624 22791.268205 14352.411100 24912.305823 6239.527387 12766.784302 15258.980428 40805.365640 25619.211378 45524.496769 11151.399966 17966.659096 37740.715504 6602.537344 17273.179059 11041.239849 19869.754472 4823.348366 7614.037177 13809.911048 7095.198739 
14945.000000 5796.617377 8458.079152 7668.234261 4291.999023 2317.957041 22891.343061 8227.634598 2325.880263 3384.092446 3171.024934 6361.599419 2973.430716 4647.041490 5778.354646 1589.745846 2801.107649 2422.956280 1606.909492 862.456038 1563.926665 1332.800693 799.565808 613.106274 9309.527330 11604.611407 11949.757547 6561.101412 3484.160793 48618.926534 3134.215256 5222.113665 4489.371307 2627.184154 1470.817430 12316.963135 6060.142073 852.015045 1557.042115 1344.646222 813.556603 452.873637 3589.775478 1447.303321 586.057263 
4852.000000 3449.798879 12463.761712 2091.205456 1785.865268 641.656305 1400.467517 2260.800825 770.694635 6915.323358 7143.806804 47817.632442 1370.483953 3272.207154 4107.264806 1151.625585 4328.269139 918.341174 1002.380510 406.282596 1514.922602 379.496812 299.631231 155.356304 1088.639066 3427.696145 765.080182 626.598601 235.393834 741.261701 1472.689399 5761.256947 1133.075509 984.236361 368.459473 802.683637 1459.168225 472.890789 1862.050395 449.360243 354.189907 136.000345 266.902888 423.728222 209.146053 
3068.000000 2915.235165 1287.497144 2620.030415 766.528936 334.625902 3391.351861 7902.841478 383.231585 5566.780924 1269.470422 708.084861 2581.913207 1171.091468 4710.506208 622.325995 368.159864 653.239229 284.414326 271.868402 168.122515 305.243440 107.215697 83.671913 3885.864222 1522.391303 3456.227313 831.247367 384.780861 5933.007397 6589.467453 3516.218867 7618.117150 2069.184855 907.513606 9180.100879 28610.308605 311.563618 188.956789 335.078584 123.557528 59.907797 430.225781 1034.657760 101.981355 
1005.000000 919.101721 794.360523 5758.731872 480.579718 194.013668 911.928071 9108.907116 277.223614 1398.882473 766.024418 813.839466 5971.563729 4410.980857 59866.773908 409.390551 412.543650 2532.841835 346.877399 186.950861 169.189644 1172.901884 108.259390 76.879438 963.451071 728.356595 5756.975911 414.945847 186.251991 1405.904599 8683.603950 7193.856607 57208.484041 4336.325180 1842.439981 8014.188061 99413.287563 246.626080 234.846935 1657.748540 151.224009 65.775475 250.570462 2636.535802 145.753846 
4601.000000 2155.868562 2691.137493 6765.108407 1313.613245 880.726723 29630.945573 3605.900309 753.195377 1430.096550 1279.183547 2088.655386 3428.182104 4184.549333 17016.387629 596.462884 890.356491 2052.080910 482.814926 397.952600 617.884562 1360.818045 302.837581 315.940333 14188.659012 17824.316720 43444.120033 8693.990245 5860.368950 245713.694924 1719.049894 2302.018374 5850.534033 1120.590758 769.906873 23293.486527 3932.063899 337.150877 526.020907 1202.699998 261.719982 182.086695 5109.850411 649.107286 203.255712 
4784.000000 30700.872404 2206.436079 18797.123363 1016.474370 290.530190 1104.735836 27775.163640 357.577264 329400.068278 15306.299045 1440.442556 105184.958177 9301.297655 189321.447353 6694.370909 585.344262 4488.467785 354.058617 1825.059211 190.700485 1397.107247 89.718152 57.767863 6708.484702 654.779873 4907.546330 291.933007 111.423493 611.759651 152916.957675 13958.119295 143567.651772 6635.724421 2053.774744 7332.118449 225923.890888 2335.519014 228.731354 1656.144498 107.511376 40.681447 128.529744 2495.033661 76.571422 
7969.000000 2722.932586 4805.512935 3714.108132 2981.209283 9372.242431 2808.456115 4347.508808 8483.317156 1362.246802 1651.508843 3672.297966 1283.937289 2431.626092 2388.726389 989.724223 1940.592037 1507.121346 1339.810303 3469.166921 5656.607415 4469.751704 3273.403969 16453.857335 978.807511 1861.525470 1476.809895 1134.805231 3406.397952 1520.785349 1475.740618 2836.561367 2203.857522 1779.433280 5041.285630 1689.514017 3057.562113 2653.297771 5302.731550 4100.902273 3538.606120 6162.847781 3103.093504 4915.661740 14591.203979 
324.000000 545.646591 308.194238 150.403503 248.913561 99.634312 287.395252 807.738529 196.567837 2066.768457 571.193292 403.905763 297.311256 150.806375 160.965507 428.620028 246.937947 125.982329 274.468536 171.704606 105.406306 49.967361 80.768543 61.462735 552.791336 303.061068 154.264157 242.931646 101.676449 376.850081 1284.005195 801.731129 396.978124 665.015693 264.098644 742.123459 2418.655177 341.204069 193.086965 105.431923 146.801488 63.652896 204.575271 505.778102 189.429052 
1095.000000 2769.455412 8882.437588 407.427526 368.342956 178.566967 763.201839 713.880917 233.534851 12945.824362 24010.864014 91177.969868 1244.860736 3299.062000 372.208595 871.560256 3073.792423 168.272169 214.556489 427.156392 1375.205150 92.653969 82.928171 84.221626 2120.382506 6014.943907 392.369869 310.900760 176.600830 1219.372547 1938.146104 5836.854178 322.602077 275.015631 139.823201 617.434915 770.076002 475.237963 1733.265535 107.358209 111.849572 60.301729 202.133844 186.542158 136.825575 
842.000000 4872.385337 1864.308208 1683.753155 241.558560 116.035511 1797.823682 2706.015350 122.509376 43548.092084 9490.422655 7276.976371 9949.225825 2995.221099 7687.990110 1386.280077 552.505289 529.440218 114.448815 661.676313 243.259558 275.642429 44.077347 43.808620 9841.012382 3077.492687 4513.070415 607.087502 335.398527 7259.168802 16294.079927 6528.437017 6571.103273 878.807060 379.790519 5084.427360 14430.950544 693.656681 275.716818 281.313771 48.551392 25.066491 347.230889 434.042383 45.565648 
2323.000000 1198.176350 1825.959419 1700.526151 850.685348 2817.242890 5276.567675 1752.526156 841.005538 1093.421036 917.618618 1889.764356 887.593832 1404.687976 1899.549728 423.034159 738.756694 665.454262 380.875754 1506.185744 2140.283657 2124.964173 1038.653757 4718.071586 2652.978338 3943.368547 4042.275254 1922.292758 6116.835931 16613.605736 897.909110 1484.957154 1329.581242 701.196270 2076.570896 4048.973327 1727.080551 412.612455 713.524451 651.939122 337.370665 949.791883 1954.155858 693.000361 469.438825 
3555.000000 1188.671992 2594.096821 2715.269594 3144.678419 2487.004484 3254.398538 2492.324300 1919.942450 868.642521 902.602647 2342.904290 997.360739 2050.812599 3490.499744 1052.660128 2350.343287 2266.628148 3201.936246 815.853618 1850.415937 1753.222198 2320.686697 2235.657612 1120.450181 2434.426558 2429.401610 2710.755073 1889.082974 4392.415650 830.494942 1875.140781 1918.841612 2233.649518 1784.937420 2363.295412 2113.239179 638.405931 1406.326693 1505.982253 1589.263303 1325.049646 1817.091248 1382.117269 1420.292695 
1608.000000 1354.843715 1145.229225 1449.844569 904.075168 355.133214 7506.073749 3335.133051 329.694336 2086.024097 947.390265 1022.755150 1426.526249 1087.721152 2224.920611 594.430672 692.405153 792.947209 773.318761 263.450326 289.146875 329.181912 225.958210 135.818527 7136.942580 5220.008425 7755.050244 3873.267100 1562.471042 47700.302670 2319.396151 2470.490425 3179.925671 1730.492442 775.688298 16304.717341 9563.304194 245.874038 261.791264 312.681982 222.145688 83.605607 1503.525313 704.642135 111.866620 
28171.000000 8161.518872 18872.567818 13087.278711 33918.693293 6066.789033 9546.016054 17206.044948 25210.774338 3798.749472 5526.195280 15403.069601 3863.984569 9079.021672 7969.839152 9980.182873 22799.065898 15964.468477 47656.712979 1754.157753 4200.110747 2966.559652 7379.677718 1585.430613 2813.832601 6620.510926 4670.394938 11686.105633 2164.377103 4263.848768 4999.923639 11805.085694 8269.028758 20800.987303 3856.703353 6081.491998 12703.986044 7213.516448 16728.289505 11807.879097 24426.664205 5532.831705 8522.514810 15555.406270 31898.417527 
946.000000 637.180145 668.770932 4867.213818 344.261443 469.804916 4476.835669 4056.046253 398.972286 713.857307 472.585388 606.994309 3685.001005 3515.052613 41033.579354 231.571993 271.738785 1772.849286 168.378696 283.632449 351.361402 1925.007492 182.087863 445.585603 3216.663387 3316.870661 28285.174035 1725.918236 1842.086045 32360.341649 2786.216238 3077.871482 16807.607773 1564.893073 2260.837667 15719.317361 26910.598930 265.248294 314.624123 1881.392530 161.674651 209.675545 1870.533667 1685.686894 327.115995 
924.000000 396.137880 701.650768 856.899210 428.437051 292.946697 3490.775075 639.267413 1236.658950 347.197582 308.775140 734.114771 387.858391 668.164535 1355.906126 183.537785 365.970441 399.278604 281.973726 121.583816 240.459662 282.154067 150.700752 151.876421 1485.609938 2692.611510 3585.752941 1632.359648 1118.430043 18792.844487 269.580615 527.485248 624.854189 322.042228 223.933355 2569.964061 603.564628 534.879669 943.413981 1229.605333 595.857984 426.761147 4255.767879 891.854178 2042.671385 
389.000000 644.422086 277.546193 324.398391 253.657494 292.628699 2958.735018 408.408817 175.875604 2489.022695 464.309304 269.214470 599.693470 253.929885 481.404050 314.891361 204.550225 186.819623 305.789547 298.260933 225.623079 265.074334 190.734923 348.073131 4596.630075 2200.690187 3011.792236 1760.450388 2418.196410 28907.874996 650.718814 336.629397 354.376277 301.348923 328.196155 3156.724708 595.271051 245.805747 137.561587 145.075753 142.904167 127.650831 1379.865129 210.646422 150.408248 
161.000000 805.797165 676.101412 917.126434 100.316262 146.181102 363.366681 990.526873 118.373218 7253.381179 4685.597817 6638.257864 5206.346839 2743.498238 10629.564777 573.119050 327.312601 611.649654 150.524402 479.468681 357.765760 746.769398 90.854387 413.178027 1677.669764 1528.996817 1971.836185 275.634971 334.398523 1868.013726 4804.857739 3641.651854 8286.786011 740.041150 1021.804143 1560.841894 10504.770345 492.087698 311.904167 794.275319 98.401095 106.180729 350.147674 801.089398 240.792687 
1504.000000 560.598309 1014.339624 805.829731 788.899479 6318.309269 808.459853 879.477667 2493.254057 316.489631 377.964484 887.016316 305.392161 604.295701 626.650987 279.552698 610.912424 465.936310 630.092763 2506.789105 3995.992030 3374.819573 2597.043788 44086.298889 309.260139 610.140797 513.452620 461.427404 3465.273841 843.540818 327.617096 656.691415 525.808253 518.175024 3637.560400 531.371468 679.975227 877.598146 1786.865665 1338.355812 1454.502718 7742.152605 1318.096949 1476.720834 7833.374058 
2461.000000 1018.629241 1459.066390 969.653587 11624.996615 438.657722 1387.022356 1344.783462 1791.586145 632.500844 599.655988 1156.870146 396.870564 656.941250 533.869859 5112.429674 6540.188840 4347.287394 88639.729358 173.111132 315.072371 210.468942 1861.476644 134.690935 629.532259 926.826721 630.602383 5849.730977 290.854648 1595.505819 563.744548 885.533283 595.126274 6077.316616 283.733451 917.824737 998.388238 696.255826 1273.769586 848.132369 6860.852612 443.343247 1138.749146 1168.572898 2748.582707 
310.000000 153.590556 229.672538 406.202154 143.188853 1005.892621 2091.313338 536.955314 461.216322 144.699150 114.551107 240.124896 213.834593 324.145775 930.999782 67.851511 131.612327 196.996375 121.750127 504.182278 801.461976 1219.572481 458.109833 5437.525257 1031.724301 1635.584975 3118.524878 1061.591235 6499.729129 19998.583680 269.239950 437.368220 815.614223 291.014891 1991.047415 3348.063412 1744.625768 250.121308 384.943890 588.098948 262.457095 1228.992937 3052.983965 809.071410 1306.083029 
685012.000000 176522.707566 231901.009802 209564.546010 201987.017543 75046.812924 125694.439462 261740.478247 109048.244913 63557.648922 59421.198188 100760.046233 52820.904478 81779.786611 92319.675012 50973.007823 76176.223393 71823.256947 75423.358736 18439.036542 31151.128901 30872.570318 27585.667432 13787.952159 32109.616999 50741.242994 49193.588476 44564.472872 19496.809986 38504.414519 65929.054414 100559.939904 95516.670899 88402.577521 36890.078115 59676.758180 136813.333869 27391.018074 42480.564961 40397.283957 37723.834731 15936.303201 25209.942035 49707.062674 26727.848615 
870.000000 527.821712 2229.830030 263.426346 543.506001 385.324722 336.255454 500.990100 571.974111 1285.904753 1040.025175 7188.942137 268.615529 656.482615 543.138857 343.003083 1479.628660 173.679557 508.511090 210.429706 1041.871186 108.556409 225.513549 292.686699 227.327559 913.855418 116.776192 221.183227 175.246098 202.766111 278.083710 1363.319599 153.812780 327.627451 243.380794 211.715694 367.459689 359.309441 1516.451080 203.221793 334.248215 209.554440 221.304987 334.035279 548.177598 
145.000000 145.507073 107.287043 94.683451 692.318358 234.089751 349.282515 256.171755 352.248507 445.311064 109.407440 150.625810 85.939443 79.366315 190.320237 864.981110 575.074308 561.941713 6364.132338 138.495911 171.000565 148.604716 597.831820 2970.640315 324.389791 283.737135 223.849711 2008.283803 252.657334 1612.655340 264.367205 194.740877 340.294645 1559.601753 169.951313 696.106502 1157.238365 262.592615 255.921388 257.645797 1467.499860 2399.872600 493.415469 468.678904 2938.287444 
11.000000 2.118404 0.133862 0.127735 0.121815 0.083223 0.185937 1.348463 0.860385 14.487634 0.283574 10.017919 0.270595 0.017099 10.016316 0.258053 0.016306 0.015560 10.014839 0.176300 0.011140 0.010631 0.010138 10.006926 0.393890 0.024890 0.023751 0.022650 0.015474 10.034573 2.856589 0.180508 0.172246 0.164263 0.112223 0.250730 11.818352 1.822643 0.115173 0.109902 0.104807 0.071604 0.159978 1.160197 10.740262 
```
