## Supplementary material for "Interspecies regulatory landscapes and elements revealed by novel joint systematic integration of human and mouse blood cell epigenomes": Scripts for IDEAS modeling of epigenetic states jointly in human and mouse: S3V2_IDEAS_mm10_r1.tmp.18.para

```
#count CTCF H3K27me3 H3K36me3 H3K4me1 H3K4me3 H3K9me3 ATAC H3K27ac CTCF*CTCF H3K27me3*CTCF H3K27me3*H3K27me3 H3K36me3*CTCF H3K36me3*H3K27me3 H3K36me3*H3K36me3 H3K4me1*CTCF H3K4me1*H3K27me3 H3K4me1*H3K36me3 H3K4me1*H3K4me1 H3K4me3*CTCF H3K4me3*H3K27me3 H3K4me3*H3K36me3 H3K4me3*H3K4me1 H3K4me3*H3K4me3 H3K9me3*CTCF H3K9me3*H3K27me3 H3K9me3*H3K36me3 H3K9me3*H3K4me1 H3K9me3*H3K4me3 H3K9me3*H3K9me3 ATAC*CTCF ATAC*H3K27me3 ATAC*H3K36me3 ATAC*H3K4me1 ATAC*H3K4me3 ATAC*H3K9me3 ATAC*ATAC H3K27ac*CTCF H3K27ac*H3K27me3 H3K27ac*H3K36me3 H3K27ac*H3K4me1 H3K27ac*H3K4me3 H3K27ac*H3K9me3 H3K27ac*ATAC H3K27ac*H3K27ac 
738162.000000 296192.984946 289805.771249 99229.972900 173692.570666 325659.078636 165154.559973 215443.064198 287152.040457 164223.590621 120511.419115 165008.516541 42850.928144 45354.035202 28770.241355 77104.226241 78708.809648 33319.300471 79235.803066 141875.115994 140536.011163 52954.056098 89810.575820 197967.555096 71314.723871 70870.986118 26782.595082 42565.656854 96175.805543 74084.565389 88198.065579 84345.035361 29002.306647 52234.302016 92622.021113 47013.325033 86356.325789 130044.069008 118546.473911 43546.574800 80940.586209 144278.125667 71278.441154 82092.801007 158966.187526 
90107.000000 36557.079606 183756.632811 10265.930219 18779.643153 35834.121976 17499.471537 29154.287334 30258.008411 21654.369122 72554.506110 545278.907954 4762.899415 22660.850929 2410.381568 8871.909920 40275.519588 3160.135918 8259.801225 16230.552961 76569.676081 5395.168881 9383.611859 20153.115957 7833.415741 40118.327275 2907.544296 4612.069943 8916.706925 6929.189591 12299.579512 57805.110641 3310.088133 6289.020371 11325.785807 5577.966188 13108.307305 14362.993584 60974.098069 4088.466653 7892.016140 14221.990060 6669.022665 9546.235877 15536.213130 
74925.000000 31084.286420 17657.752710 114070.983744 22016.482282 29174.303285 9356.071317 28268.120177 29489.269413 19173.156682 8187.604655 5888.747592 45351.568561 27764.749851 246932.584467 10519.613621 6322.922860 36243.589047 14064.410124 13816.342127 8371.154785 46745.495890 10727.578773 16355.395546 4477.856052 2994.509499 15576.596610 3580.133476 4866.314436 2666.569694 12233.944016 6618.702051 41636.482628 8317.460657 10755.759381 3474.206801 14876.090285 14520.068299 7774.773896 44354.962877 11057.676125 13659.055141 4301.967631 10938.381454 17906.580200 
29780.000000 12925.198007 9766.457003 7168.009638 93817.201200 16356.843302 3594.105057 16302.395792 16144.146724 8491.125842 4271.717333 5583.292629 3253.229096 2379.262978 4138.669741 40419.700964 31985.864253 22712.862690 370527.236502 7822.645643 5778.899608 4333.930290 55031.634590 12778.662061 1699.379509 1538.744963 1075.630279 11695.574564 2351.177468 1379.970809 7651.627001 4992.039206 3782.473018 41766.859471 8907.767669 1893.433045 24014.622242 8788.310420 5170.722014 3919.726729 48488.631231 10528.701653 2065.125418 10550.427034 24109.352614 
22936.000000 9798.951902 7880.411782 3475.149225 4531.520742 18143.284409 34282.697593 1481.188286 3490.632716 5953.220890 3507.730793 3546.835778 1556.241681 1485.097375 848.013771 2054.242359 1918.725138 919.360486 1279.407618 7913.123645 6785.764222 3139.823273 4032.672004 16685.990798 14379.305341 12023.136180 5436.823993 6897.012226 27955.304249 55807.772468 678.349748 560.839636 264.891473 454.982887 917.701510 1657.745012 22443.931519 1519.589727 1240.402303 574.522151 995.182323 2110.984107 3826.731995 1416.218547 27597.212686 
6365.000000 2678.738016 2110.607978 1574.497905 15453.244173 18703.299601 800.562273 5224.068158 5608.199541 1654.655880 893.604398 1589.411122 677.080589 565.039795 1300.874003 6756.678830 5061.487093 4500.472981 50798.290399 8209.156618 6654.480100 4895.297721 43885.867881 75281.987163 364.744615 359.523453 263.721759 1986.304945 2557.999095 576.189357 2255.168149 1663.723506 1209.952126 12103.950406 16740.124517 637.064134 7127.637141 2633.370490 1755.199678 1335.090912 14157.754563 18271.344692 688.049339 5356.425616 9386.853680 
2934.000000 1413.284907 995.504024 5343.677722 1310.438783 1792.423160 6351.027016 973.729223 5706.007954 910.875531 496.450043 665.412586 2364.893759 1764.942876 20498.355181 670.219393 493.764389 2423.683266 980.388933 873.510575 676.950549 3708.028143 852.385273 1398.102618 2988.019528 2470.354575 12858.209515 2592.443675 4179.706011 20287.157984 505.992149 340.574534 1746.740793 470.859623 610.914718 2091.604224 460.402475 2776.647965 1951.160590 9955.278101 2616.740308 3539.532769 12051.018799 1932.100551 12161.863944 
3529.000000 7062.501632 1414.471184 593.169546 1534.291947 1784.986404 651.928681 1881.859014 1627.765294 16769.258638 2852.988334 1109.052861 1156.213423 250.028345 440.107360 3109.651690 634.810443 316.152814 1262.757923 3565.591018 759.990449 335.337980 921.395632 1246.020057 1298.730901 307.778902 137.914910 275.804641 399.900837 465.182571 3969.656617 751.304750 316.392870 865.193940 945.139078 340.825647 1318.954446 3249.746868 663.902864 291.751167 840.578598 929.288801 316.043299 860.595420 1068.123210 
1407.000000 776.598581 6021.710021 247.208492 2537.977293 2373.661016 347.780201 2176.836883 601.337349 669.673535 3121.268651 36614.330303 146.771626 1134.619626 94.848678 1534.977982 9967.386336 475.532062 7307.900376 1391.034414 8859.264309 435.605376 4406.666247 5449.876197 202.265664 1794.625818 78.024393 588.102980 587.329052 172.802296 1012.749322 9542.681565 381.094793 4548.671941 3378.121402 520.571014 4932.003987 385.843099 2322.384868 111.282756 1318.199739 1180.516016 147.009023 923.310133 382.115225 
7942.000000 2823.821548 2288.971510 10063.174828 52557.592895 4936.635563 1080.308289 3798.506955 4897.826951 1577.976514 861.717083 1128.678849 3359.720688 2779.629420 24906.491719 19691.195152 16287.318887 49407.623026 446480.795655 1932.020579 1591.805428 6277.543664 34807.070030 4138.934082 427.342361 412.757129 1596.970578 7084.211452 798.972543 421.050378 1702.313021 965.149360 2928.672706 24619.150964 2488.039455 451.783970 10237.807659 2296.048193 1250.272740 3265.462286 34260.412626 3310.373743 575.678633 5664.320444 14913.868346 
4042.000000 1917.792751 1532.987751 729.712979 1815.385674 42176.557879 637.014756 8031.887286 23711.125850 1355.692778 816.867510 836.185843 387.216063 329.508920 260.286329 982.202432 823.310134 424.056889 1556.542875 20986.774162 16853.323581 7945.393423 18508.405268 478949.911903 353.230589 303.315523 149.752486 346.134439 7052.072178 161.549393 3901.276145 2929.452025 1397.764840 3460.482565 84074.399335 1233.954935 24314.727190 12130.247223 8807.894021 4225.379868 10617.743427 261486.532745 3771.991455 54258.565545 228019.277905 
734.000000 562.329149 132.349244 131.046540 5471.887192 910.438590 89.224419 448.470309 2638.856144 588.093957 83.284434 770.834985 83.002680 153.481635 787.095241 4393.061194 810.735792 887.440794 54858.763411 689.036139 125.891159 160.519038 7584.511830 1539.332287 45.650583 96.083161 86.481108 493.094992 94.277444 664.666966 364.197924 59.007616 59.397450 3424.261541 576.018356 39.532542 377.522322 1886.084757 352.591449 335.981353 18571.681187 3204.550918 252.546673 1754.716690 12235.102786 
814.000000 488.030002 121.773326 375.019707 6064.433397 2096.652872 59.673484 590.616665 786.748647 413.130330 55.544370 543.828747 139.995640 128.831397 1356.069996 3740.210995 832.471019 2191.881899 50176.111801 1283.620310 325.391598 1095.352643 16347.771596 6544.406141 24.503591 32.319505 75.321721 381.494403 150.273492 482.261168 417.468583 47.923749 101.611783 4675.990608 1554.621442 21.321170 807.340062 522.908148 64.630284 140.224605 6352.502587 2131.943857 28.636845 728.062078 1269.964096 
402.000000 197.783637 501.126335 388.811462 219.495008 3351.819471 78.202913 4064.077919 3076.989121 167.325193 291.075477 1040.939089 180.155304 204.226389 916.415374 119.652607 352.711036 196.242217 236.567016 1778.128918 4200.826908 3821.434882 1792.291140 32585.420218 45.960637 117.437076 82.523361 50.278660 726.488310 42.719530 2035.299646 5216.520272 3955.857131 2143.814520 35257.800221 806.938761 49161.655033 1573.582379 4041.779141 2989.658107 1769.233386 27059.057838 627.386252 33821.500936 31077.233074 
2191.000000 1015.669290 665.575650 321.383224 953.460994 8749.794642 356.211825 19907.700342 2757.802008 730.704030 340.465357 315.267690 176.307459 125.998314 119.421293 528.260264 309.187605 165.307729 714.084777 4456.654990 2982.841669 1411.558319 3805.677667 42394.789621 168.589812 143.539857 86.141288 144.168827 1470.624887 163.887742 8927.725572 5810.030035 2753.221564 8070.850307 77968.605744 3155.056713 238896.234376 1412.365845 875.511840 422.254828 1256.535985 12103.989005 439.059861 28219.843445 6046.006066 
1163.000000 370.217213 2099.667269 215.073146 3706.878128 638.837611 215.084103 6173.735951 870.515044 204.559111 710.066734 4515.601425 81.843985 406.244659 100.951552 1363.218701 7768.853879 750.914032 18426.364493 248.489378 1249.523882 148.686638 2518.511052 527.614606 80.683447 418.518531 59.769439 754.034109 148.823521 97.834671 2052.274570 11115.418878 1202.091483 20476.519245 3623.167632 1192.988300 40022.838435 328.683262 1668.199648 179.982279 3473.421532 568.840815 178.791083 5074.240695 1145.247347 
3154.000000 955.325124 778.977361 17257.854075 1190.080918 1439.918839 587.968084 3610.341256 724.991486 500.042622 270.219333 269.511548 5279.665748 4351.010464 99665.736396 424.653558 358.790723 6711.488805 982.611481 489.167758 424.608606 8195.047015 675.010476 937.210819 211.718747 182.362708 3398.732968 268.473048 338.990558 234.460763 1276.929768 874.039654 18593.074871 1432.115032 1461.694036 618.701018 7449.724861 360.354887 207.689768 3858.142040 347.377344 378.094701 158.696793 1219.849137 921.822073 
523.000000 366.252664 56.443829 46.032657 2780.546234 3640.907471 21.520327 594.411636 2951.906411 337.783714 29.723008 549.095565 20.876058 35.092539 530.607427 2040.355444 218.661338 186.894675 19561.174238 2819.386437 468.962154 350.557854 17852.694464 31858.634313 10.924343 23.194225 12.416558 56.437725 208.980335 484.910243 448.607315 41.574548 33.288931 3353.637922 4262.912820 15.343058 952.926261 2049.599303 197.909640 168.384793 17004.685925 19134.639803 68.051771 3677.500910 24170.679417 
1440.000000 9376.426897 520.664152 450.854837 947.908480 709.172065 181.881949 3337.264993 510.533018 86408.294139 3393.362684 676.925137 2538.423311 144.272586 858.148027 6371.444834 373.480098 281.689034 1254.164245 4837.595391 289.606799 211.073393 589.580376 517.809493 1163.324242 114.815488 75.967350 114.980451 108.146727 282.237578 24095.167999 965.504095 761.740730 2338.457106 1634.544967 337.107634 14376.127700 3467.064294 192.701735 149.193766 423.987249 310.116510 68.369558 1173.304371 370.351003 
1124.000000 577.639489 2273.909038 221.642516 287.149359 656.475086 2465.497813 1361.174903 301.065566 571.384690 1226.695315 6393.452530 116.138225 502.057786 102.471224 168.934471 637.533157 73.413683 157.694753 362.001776 1416.896839 160.377905 200.221397 536.313521 1219.963841 5281.575134 537.772767 584.040594 1553.209726 8338.384010 728.125500 2686.316568 254.461404 372.465389 713.522871 2792.829789 2193.231782 220.372755 625.957936 64.321046 93.519002 196.895485 635.864844 400.144731 203.597438 
352.000000 587.155533 52.613209 59.325426 1859.998210 431.732299 18.540244 1011.324138 1018.091685 1437.119425 117.266419 274.829859 116.261172 26.540827 316.840858 3059.568564 289.204205 406.500140 12923.592483 663.773982 52.825417 64.361462 2578.212191 761.756424 39.672052 11.570832 11.715501 107.481213 21.289125 226.842507 1350.372686 93.463260 123.521387 6248.535130 1493.028028 36.327145 4698.771866 1311.535745 96.058304 126.004646 6109.514403 1390.698849 36.325575 3908.371476 4921.401883 
445.000000 2456.725785 138.779123 86.527345 892.852735 1224.285269 48.290508 2130.884844 479.919471 19991.019483 738.015059 128.887178 510.855030 32.965937 112.485823 5253.432275 336.565029 250.117646 3643.629081 6898.451499 397.055377 218.907768 1931.984779 5307.529580 254.996418 21.421772 15.320503 114.644687 140.762613 58.698315 13375.031224 592.275374 348.187959 3312.828524 6772.162759 209.619493 19164.851665 2885.828629 148.521211 87.780225 965.549497 1898.057471 52.648706 2731.547492 1266.312691 
180.000000 122.525255 220.920346 29.317552 547.734564 979.628419 39.188964 609.039849 978.678037 124.522108 129.934815 1082.498754 20.630245 80.426106 97.553245 407.266812 588.229379 73.016661 2182.348090 751.293882 1601.335756 172.355303 3161.549919 6766.305650 22.478062 108.891250 27.525880 86.799826 191.117475 133.778063 477.954570 481.783639 77.353593 2171.855576 3567.645069 90.485976 2646.976551 718.806863 692.002841 125.502707 3463.207808 5170.429368 170.718969 4123.747705 9680.123038 
222.000000 454.733522 35.853467 347.566115 597.380942 1540.599495 25.563264 407.513864 741.115068 1383.686349 50.859782 95.014212 215.087149 127.619582 2826.220082 1135.194236 114.922136 1884.850366 2954.886624 3743.841820 231.680232 1106.680908 3685.436048 14121.377866 27.506392 10.575528 179.290895 126.525768 102.039302 102.638158 1129.693321 44.044778 173.355035 1097.733736 3433.853395 19.794843 1509.238280 2037.569077 78.114249 240.060552 2068.218778 6577.996743 30.347437 2078.140185 6081.860783 
4932.000000 1666.106649 1446.110670 766.457312 743.651817 4024.741840 23061.074580 106.680518 49.375948 909.151238 524.971138 626.438630 280.064616 301.575640 258.540234 276.949311 283.023116 168.724190 189.121904 1405.768215 1333.019047 743.673746 717.509010 3878.215578 7679.782153 6993.710093 3938.841490 3569.487899 19689.062641 130615.029905 39.658231 20.834593 11.332023 23.277696 65.423479 225.276696 5099.622457 21.643462 11.905545 7.028425 13.487992 43.061830 113.167542 93.759913 4939.070026 
413.000000 166.862867 142.935284 726.609509 498.462808 1008.445383 2728.345646 2406.510548 1001.137181 128.243908 67.363163 91.690928 314.930344 257.993115 2782.544953 278.798133 205.646673 1015.487479 1392.496445 420.486110 358.958424 1700.045742 1216.740910 4335.907178 993.699111 878.021046 5378.477842 1592.960913 6894.527519 32837.073908 1218.914234 944.195553 4159.811291 4687.153594 5489.254164 12255.799275 24278.521102 466.747173 375.454657 1823.044451 1328.836088 2361.793798 6635.917573 6147.510172 4027.841499 
52.000000 16.770586 13.298610 473.775927 17.148135 34.408258 71.834502 6.988071 5.521228 27.174619 5.513182 16.251266 160.458126 155.213208 5784.609632 8.426211 5.939022 193.659175 20.440323 16.123831 12.465538 381.251643 15.731859 44.842167 27.473653 22.071889 761.408010 31.171171 62.205765 281.157859 7.293028 2.737905 68.739885 3.320751 9.157071 12.401907 58.657778 5.585058 2.163384 54.755093 2.667786 7.208998 9.840248 9.396552 53.571166 
```
