## Supplementary material for "Interspecies regulatory landscapes and elements revealed by novel joint systematic integration of human and mouse blood cell epigenomes": Scripts for IDEAS modeling of epigenetic states jointly in human and mouse: S3V2_IDEAS_mm10_r1.tmp.19.para

```
#count ATAC CTCF H3K27ac H3K27me3 H3K36me3 H3K4me1 H3K4me3 H3K9me3 ATAC*ATAC CTCF*ATAC CTCF*CTCF H3K27ac*ATAC H3K27ac*CTCF H3K27ac*H3K27ac H3K27me3*ATAC H3K27me3*CTCF H3K27me3*H3K27ac H3K27me3*H3K27me3 H3K36me3*ATAC H3K36me3*CTCF H3K36me3*H3K27ac H3K36me3*H3K27me3 H3K36me3*H3K36me3 H3K4me1*ATAC H3K4me1*CTCF H3K4me1*H3K27ac H3K4me1*H3K27me3 H3K4me1*H3K36me3 H3K4me1*H3K4me1 H3K4me3*ATAC H3K4me3*CTCF H3K4me3*H3K27ac H3K4me3*H3K27me3 H3K4me3*H3K36me3 H3K4me3*H3K4me1 H3K4me3*H3K4me3 H3K9me3*ATAC H3K9me3*CTCF H3K9me3*H3K27ac H3K9me3*H3K27me3 H3K9me3*H3K36me3 H3K9me3*H3K4me1 H3K9me3*H3K4me3 H3K9me3*H3K9me3 
379175.000000 80392.100302 162270.591280 152759.418600 190156.008437 68334.755238 102589.332534 174975.066590 85117.163634 19469.531208 34289.285677 71752.247074 32257.513984 66632.852092 64480.181348 40469.963417 83017.060914 77491.845176 112949.187522 14413.818624 30193.350002 29303.530308 35126.368458 19644.275443 21654.813239 45802.699617 42376.946081 52814.695571 19277.307648 29338.514438 36961.635760 76199.432364 73589.078416 88675.222937 33406.301050 48436.851175 84030.616106 17958.684522 38155.598972 35247.175801 43931.465740 16060.153844 24459.910548 40279.080033 20419.924133 
78720.000000 18110.678507 41041.274089 24670.973934 61673.437760 8697.134565 13862.427472 44636.187070 11434.724599 5085.745147 9392.775281 29466.784743 5641.483178 14256.134359 9052.655228 14181.219404 32983.794116 21216.244858 67126.128496 1979.061625 5600.526259 3243.740298 8422.928749 1659.013756 3165.864505 8762.137507 4954.409613 13031.298684 2026.002475 3259.213286 10197.652801 24523.512478 15460.060143 35358.023601 5853.444797 8894.579563 33816.035890 2592.893003 7159.223113 4097.347242 10586.563481 1677.062223 2562.089900 7447.397554 2238.974632 
131064.000000 30007.227436 41462.895025 58179.149778 39191.926463 17390.054546 39819.960970 85274.023365 19403.739317 8369.860664 9446.521700 15345.156630 13341.379246 19643.731253 32856.052001 8927.595381 14564.638427 18606.489722 13845.134175 3983.810618 6837.603985 8461.235786 6505.512132 5128.873002 9443.783603 15177.488573 18704.755303 14427.359492 6905.458433 21145.699061 19234.552282 29892.699371 39169.167566 28348.019430 12892.192931 25875.768797 71190.513659 4409.347709 7647.797449 9448.996645 7276.908995 3489.958339 7651.066689 14615.553007 3917.308082 
57444.000000 12502.954294 44278.189625 37588.300807 22730.618791 10945.926901 14966.768040 26518.405347 12435.366997 3189.035770 9652.887146 40351.000965 8141.403452 23916.940094 30270.695717 4930.062458 18365.159866 14692.649280 9486.133097 2391.195210 8701.883514 7310.556909 4521.650866 5587.585618 3242.909702 12232.208559 9648.435438 6314.331827 3008.941798 4233.459007 5755.496185 20405.552826 17996.974774 10615.846633 5235.397906 7010.597151 12803.514021 2692.755370 10182.963236 8027.026317 5260.711227 2507.787535 3520.429144 5832.452662 2950.959241 
8946.000000 3697.030646 6131.606008 3933.391644 2731.561382 3299.796065 4175.899224 4186.946938 1320.991293 2261.187578 2194.871165 5265.344604 1576.104682 2922.356157 2387.713894 1032.136092 2171.208062 1280.954803 1000.300174 1201.788316 2141.846004 1488.183340 1070.280887 2747.088197 1470.672450 3557.950438 1931.030190 1479.204878 1295.048340 2717.219334 1674.155184 3169.628089 2135.081302 1393.333404 1616.426784 2091.541898 2680.853318 462.675747 1128.125595 633.115346 491.314310 523.447359 771.511631 696.838662 280.205325 
2216.000000 1866.258295 1325.898299 1723.222941 1443.806065 337.661373 2585.578579 3407.157185 411.456069 2263.215384 1192.291413 1051.298660 1355.609670 1065.696725 1924.316608 1237.965791 892.817852 1126.154316 1363.075382 247.488199 230.727873 298.852798 249.786453 176.365605 2311.339945 1718.350663 2062.931955 1846.875931 435.468260 4176.968255 2323.667271 1964.734630 2812.673254 2100.381799 559.443490 3692.503566 7281.752220 345.438305 276.158515 340.148386 304.325534 74.877214 530.920885 642.955898 108.152267 
8340.000000 5368.629190 3100.030002 4579.360057 2849.948165 1737.031769 13002.166022 4611.559249 1474.306364 6047.730882 1922.897698 1291.549853 2877.843423 1724.067187 3504.316753 1735.717761 1156.994258 1596.456448 1113.944633 793.885930 712.383938 1103.661585 660.557872 3316.375779 7415.916325 5051.366615 7102.271985 4653.761949 2652.135703 24957.324114 2940.060406 1740.175075 2904.628473 1609.830688 1108.921031 7124.473070 3426.679553 863.610851 618.528057 833.956287 584.874485 359.564845 2441.262911 838.256020 336.193101 
2287.000000 2036.139371 2765.258188 754.986311 1318.332575 314.102139 642.612620 1004.437215 438.895759 2304.058480 1956.792197 5513.237365 663.102576 967.346617 338.902790 1187.633711 1483.555421 462.891356 1062.812907 258.232181 409.504996 122.737204 212.322010 256.270925 571.056071 841.302478 230.740880 425.200540 102.562855 288.411621 877.330315 1265.210397 379.635281 617.514206 164.151918 305.276996 609.205217 368.408532 579.291250 160.798682 280.131500 73.386848 142.658001 211.765998 143.501489 
19718.000000 4679.686164 6883.655665 12947.910887 16260.571634 2982.118964 7820.066474 9387.407733 3340.886697 1391.300002 1617.826576 2691.582730 3022.075974 4819.304917 10538.847439 3827.984306 6235.691029 11276.044623 14550.967210 701.194656 1207.585242 2132.404201 2794.035021 773.649406 1884.459943 3053.357408 4568.661980 7100.784860 1394.121370 4402.306531 2237.287339 3533.546392 6606.102724 8256.882671 1585.885572 4050.874456 5649.632263 781.905450 1359.596982 2403.338106 3143.505731 621.875263 1551.087770 1769.668859 711.921735 
34511.000000 7535.692795 18706.175485 15760.478389 11673.536592 6079.360526 7273.888805 18968.677551 26383.343652 1946.657571 4087.233560 13557.719098 3444.834153 8409.770411 9426.318318 2550.311449 6991.510784 5426.333334 4398.594949 1342.599595 3723.275340 2822.390518 2321.167255 4037.863062 1588.842090 4510.657819 3390.280957 2798.479948 1502.913700 1838.820224 4176.075905 10194.400200 9225.903001 6578.812254 3523.655652 4130.784563 13559.500519 5763.937153 14815.963329 11423.133734 9634.445871 5085.105645 6175.930480 13886.391807 25512.451218 
807.000000 3473.425594 504.187021 4204.373298 316.260703 75.482509 275.448058 4169.120792 139.453858 25398.859270 2269.690540 424.020702 14619.620852 2686.944689 34350.329353 1381.560521 224.632136 1761.887317 187.334316 265.078873 59.936742 450.847175 37.524481 210.044717 1150.880525 195.581826 1520.190398 122.570467 33.956401 170.674167 15125.307146 2760.521143 26174.646978 1654.032714 533.404207 1499.293552 32451.641322 601.900070 103.052537 774.240220 68.265050 17.895578 57.529454 732.246428 46.711267 
1512.000000 478.123819 902.595899 745.738508 1027.269429 2614.522943 838.782729 773.597982 589.085614 217.447485 290.116915 699.613098 242.454156 474.097605 508.643394 317.272026 656.493147 537.965370 974.724755 870.468742 1594.872106 1320.970173 1662.243517 6840.692449 282.175372 541.363540 468.469982 595.843038 1373.151051 740.875202 243.034226 494.212460 416.664787 568.301099 1318.620040 446.924616 520.415686 188.087300 381.941373 296.030570 404.343573 967.848507 355.560754 316.923666 386.091306 
1248.000000 1469.584104 669.201335 2717.690034 560.459361 144.512056 799.059479 5000.331150 217.437117 2565.851402 821.084100 496.844792 3112.410984 1481.422131 8564.195401 652.373902 341.113563 1286.917534 375.762588 132.676419 95.328145 334.930185 78.426417 240.730318 934.100042 470.279282 1929.258689 371.233313 119.826895 842.297843 5072.270888 2869.303509 10712.747300 2542.152907 721.111070 3114.696758 27129.417663 259.176380 139.366568 489.231810 114.388945 33.471054 157.878965 918.952741 66.383236 
1243.000000 663.614413 639.431572 1583.402269 462.604956 245.561188 6038.638806 808.520280 209.770343 549.343165 345.138830 446.836129 744.253047 855.680752 3156.416604 238.224763 264.964529 634.999626 247.041402 110.387480 158.021849 361.856173 111.950272 258.458401 3500.410321 3318.989628 6741.873686 2307.191531 1288.778091 41297.773487 414.267729 443.769396 1177.445356 322.198368 190.334379 4107.047448 757.852865 107.585778 125.073348 296.334237 91.461313 56.678602 1070.314943 149.497677 63.467058 
694.000000 5146.266333 444.446845 480.598084 330.323475 51.361528 428.903822 1211.201242 121.469153 51714.983992 3377.449320 384.215923 3568.373467 341.229337 525.195975 2449.812225 234.817272 253.068473 246.220044 246.402591 40.660356 48.184275 37.313475 310.407375 2890.244476 290.037228 313.288389 223.442170 44.523280 441.177788 8760.634189 865.496586 1071.314296 696.520171 164.476982 722.572904 3766.145469 906.461351 90.269538 89.756098 69.129448 11.907007 87.739798 220.951598 41.048523 
12460.000000 2862.551737 7226.483278 4400.155245 13254.586502 2284.343818 3946.373511 7315.132603 9511.803566 816.175156 1662.554177 5396.308106 1010.003620 2699.703530 1742.873712 3086.620745 8103.023517 4944.696547 17432.082788 528.202931 1433.947197 922.154457 2609.597449 945.451414 919.419032 2406.964810 1493.720971 4143.339465 790.932795 1758.651944 1684.181351 4271.384178 2776.127761 7870.585386 1492.770249 2381.532253 5485.851734 2152.375657 5569.355580 3417.134806 9640.847424 1708.654148 3032.965565 5286.717516 8973.801810 
696.000000 1691.497062 2951.545074 262.508161 256.463662 68.874037 440.466222 357.867872 112.991647 6108.454735 6600.941996 21583.468052 631.728493 1028.436956 163.759970 622.899666 1091.881471 102.842488 140.375331 115.491601 292.842634 36.493858 27.413353 316.832816 1195.876862 1578.630098 181.369008 184.995135 45.750183 471.766018 851.619756 1451.371413 167.654130 141.982747 41.285400 247.007643 281.611165 253.203435 480.187312 47.711678 50.273404 14.112798 85.673960 65.179272 39.012342 
7071.000000 2005.964837 4683.786148 3620.380325 7405.934185 1303.098819 7336.000473 3894.061913 1379.239482 745.302922 1345.620122 3907.411426 1011.918992 2506.234836 2448.420857 2047.034157 4650.224828 3956.961422 10068.053692 357.810091 953.748225 721.912065 1485.965948 412.743468 2140.961123 5060.733567 3736.748168 6930.380004 1382.111449 9403.133827 1093.677448 2717.367214 2235.676239 4276.120858 782.657078 4008.481178 2769.193788 385.268958 1004.503716 748.289239 1585.605127 288.352401 1485.209338 811.691213 325.063293 
1171.000000 440.369281 792.581446 745.113962 783.524168 360.008455 2646.366373 838.625644 543.213272 251.004525 314.288584 686.510399 271.502423 531.352228 639.753247 288.029340 522.572883 519.044235 722.950960 130.130534 263.034789 255.572292 263.010309 227.814015 1040.977593 1941.272609 1723.019010 1884.703414 804.810644 7634.505540 313.557541 589.639963 587.162037 577.955614 283.748725 2032.543935 866.467995 200.235638 359.115999 359.861438 361.382436 166.285804 1048.167043 390.626744 364.849665 
215.000000 173.411402 143.346937 842.510444 96.411951 67.111600 1061.322877 658.995619 103.634867 266.165190 128.854521 143.669865 661.253918 559.609483 6232.341239 74.484419 73.539973 386.777134 81.978826 44.180984 52.614209 232.770831 34.404305 64.490725 902.894627 720.095497 4732.239497 440.870316 350.871822 7868.296781 540.599026 518.261037 2610.012432 356.820966 220.941606 2711.564934 3375.565255 63.484414 73.305058 408.018476 54.044538 54.159707 541.276681 282.868635 138.865322 
10878.000000 2524.311177 7489.537934 9318.118145 7893.568542 2438.944647 2591.133304 4625.045346 3125.861341 731.417280 1731.257067 6475.499592 2152.844361 6862.461617 8690.123604 1871.744702 5184.269342 6776.897532 7798.492825 573.132486 1732.539596 1918.206657 2015.898466 1271.747590 601.073520 1978.047613 2312.173436 1999.710599 636.908365 755.184141 1071.555280 3393.308279 4188.484405 3458.881459 1071.644101 1160.916502 2110.607756 712.162534 2099.720490 2723.433932 2409.351709 726.656421 799.587086 1358.168844 1227.455204 
31.000000 131.081799 31.695275 75.055944 16.858620 10.031671 23.835825 32.400832 14.640010 1260.112816 203.096241 88.602124 396.127973 149.714444 380.549854 80.610291 20.926766 61.711164 32.616737 54.959774 10.352406 31.292566 7.468054 35.890729 135.753520 22.086661 90.120282 21.247316 7.188792 66.650876 200.957459 56.881614 127.682779 24.771873 17.661069 36.928904 76.294872 140.078924 16.740482 34.439740 8.554592 13.032771 12.181131 18.497586 34.319994 
428.000000 1387.128731 255.346252 276.358034 186.255442 95.548571 1261.013705 239.729808 76.801124 5737.166322 830.819013 226.269532 898.272741 174.760244 341.875605 603.572003 126.543949 131.906421 135.980075 97.173677 74.489620 104.126834 49.912694 469.845999 4195.199973 834.386314 881.861821 571.929583 314.517725 5276.365545 759.374545 159.041549 207.690581 121.780775 82.689271 780.944247 230.734899 231.383260 54.721593 55.822174 42.518578 27.647313 229.199555 51.465024 34.030158 
67.000000 324.189321 172.155486 44.647065 19.388211 5.578229 84.678406 79.787539 9.501660 2740.986147 1004.639751 636.738487 240.768536 134.657020 82.881225 102.880456 57.549923 16.046718 19.206898 17.036650 16.881803 6.556092 2.559902 31.843117 375.857564 252.406207 84.679049 27.880537 11.164962 238.860400 530.699822 218.747503 74.104881 28.995904 8.040247 120.635742 195.705736 48.317987 30.021293 8.513319 4.554802 1.465002 12.900664 12.894273 12.685585 
115.000000 86.024580 79.596802 60.162471 398.836375 24.152317 207.503591 158.203520 115.179842 137.310485 86.254804 119.105287 40.625671 55.224284 71.063377 316.763429 281.351022 191.135190 2579.852435 12.815243 21.172746 22.085456 89.471730 40.530031 208.720381 228.107027 136.367229 797.927326 48.215857 698.478454 104.836654 113.853088 108.905092 532.224254 36.025119 277.866520 445.485746 57.819843 85.307411 88.363735 417.302299 38.383128 188.849628 219.313699 258.715455 
80.000000 117.719040 131.508309 37.522012 76.345799 16.350502 46.642758 48.838573 51.332500 295.252398 165.482955 459.413320 59.124128 60.256825 40.091263 141.139373 161.889822 41.424216 131.220924 23.105148 26.235751 9.444011 15.844094 29.732098 96.392397 84.109720 24.708469 59.408317 9.551576 62.822316 76.850981 87.274232 33.554528 56.709584 11.745085 36.659228 64.993628 77.990424 81.449830 27.440952 41.751769 14.604759 29.591582 34.233531 69.720240 
2717.000000 695.581256 1644.725979 1754.768562 2155.071711 932.987189 950.266357 1812.272088 4652.780161 254.479269 423.093659 1265.396939 448.122282 1054.450445 1422.738739 561.633374 1343.914018 1417.629904 2214.324911 241.352544 615.411555 564.283967 790.033639 810.275817 249.775793 599.483622 624.301975 764.277005 363.005638 481.333630 468.731830 1110.780091 1271.927411 1475.372747 640.102692 626.391307 1532.044135 1161.927051 2963.274786 2644.891890 3613.787687 1664.139187 1676.885757 2878.998509 10359.979395 
46.000000 298.863655 352.084195 27.090829 15.337468 2.929592 42.499947 55.045700 4.637707 2926.669495 3047.384840 3993.709135 194.989145 273.546552 48.591058 128.787482 149.612927 13.173425 19.308306 21.454986 32.415350 2.892521 1.365748 23.576498 298.676448 421.154973 27.424961 14.086828 4.642746 118.495631 445.735158 515.702698 53.337545 26.247485 5.064498 43.798262 166.972650 37.032222 46.835039 4.596088 2.325943 0.519901 5.288090 6.955159 10.871866 
590.000000 142.423268 292.153654 1112.965380 336.279926 131.684036 184.665664 328.179044 163.685579 54.978071 72.199002 195.915180 268.878431 566.542284 2305.934333 81.309889 190.928523 654.890552 300.299913 32.561418 72.052423 259.219641 84.179033 69.044866 45.245181 103.035556 358.401863 121.008160 46.796393 91.675230 81.565908 176.303289 637.028794 203.381116 77.970435 110.305574 236.044045 39.448679 91.126173 313.089244 105.673577 39.120630 57.610587 102.865934 84.681450 
235033.000000 51505.069765 62298.497189 54032.611656 69333.292506 15068.847097 27835.851596 64973.860381 42339.558433 13310.303194 13689.037185 22230.179281 11822.224079 16440.457486 15714.151159 15251.117015 20679.250932 17702.098248 29490.966770 3305.849572 5041.357555 4472.409316 5526.805798 1895.314064 6112.606715 9278.917101 7771.169054 10177.825978 2563.721425 5306.144669 14219.788611 19521.409715 18496.238012 21079.763932 5255.495927 9179.912366 21834.363762 9202.043825 15193.997769 13409.188108 17236.582348 4629.630216 8319.602195 15659.877825 18307.874842 
76.000000 31.300073 42.302429 44.210388 34.481942 488.160788 95.245609 35.263536 67.517832 30.620992 21.031341 47.122562 21.835208 33.179079 55.392854 15.131037 24.992098 23.599471 34.824230 218.859781 313.966682 313.979393 268.525310 4634.374960 44.178568 66.864197 75.758372 52.042440 771.833788 326.237432 16.345997 25.904789 25.936096 19.698385 282.980784 51.222981 36.259989 33.165033 47.242728 49.984994 37.911873 380.288257 82.260027 32.434840 130.758739 
12.000000 11.379960 24.706306 13.251247 0.599279 0.159787 0.707163 13.042444 0.281783 79.495712 150.668747 336.662857 83.731937 181.418041 112.433686 3.453882 7.496564 4.047876 10.179975 1.040317 2.252791 1.289019 0.049095 10.933275 4.596242 9.953390 5.690967 0.217204 0.072323 10.319128 83.239958 180.319271 102.272925 3.991767 1.291579 5.701144 112.236102 1.634605 3.547409 1.921903 0.084723 0.023377 0.103406 1.897072 10.039907 
717.000000 371.429590 355.282326 247.174977 2828.130231 87.982367 399.094114 358.668737 211.138351 314.337802 187.323175 248.614676 129.985917 135.379963 127.818190 1373.636733 1421.822284 1002.508657 15941.395521 33.512816 53.970841 39.977766 356.947879 147.753760 249.110914 224.530144 149.873287 1433.890565 50.170764 400.496578 197.993284 191.839495 145.427706 1421.550066 52.666366 229.343598 254.353844 104.072180 118.547556 81.648072 907.157396 34.046575 136.676752 121.413099 124.679731 
12.000000 3.050621 0.862823 0.501611 0.813539 0.032459 0.796686 0.303646 2.697721 14.653145 1.316074 10.372423 0.765113 0.213353 10.174593 1.240900 0.351246 0.199623 10.331323 0.049510 0.013808 0.011257 0.012921 10.917437 1.215193 0.350357 0.093246 0.333715 0.006122 10.550140 0.463154 0.130514 0.083873 0.122815 0.005421 0.104098 10.047321 4.114863 1.172218 0.542304 1.109509 0.035203 1.367981 0.388333 14.008555 
```
