## Supplementary material for "Interspecies regulatory landscapes and elements revealed by novel joint systematic integration of human and mouse blood cell epigenomes": Scripts for IDEAS modeling of epigenetic states jointly in human and mouse: S3V2_IDEAS_mm10_r1.tmp.20.para

```
#count CTCF H3K27ac H3K27me3 H3K36me3 H3K4me1 H3K4me3 H3K9me3 ATAC CTCF*CTCF H3K27ac*CTCF H3K27ac*H3K27ac H3K27me3*CTCF H3K27me3*H3K27ac H3K27me3*H3K27me3 H3K36me3*CTCF H3K36me3*H3K27ac H3K36me3*H3K27me3 H3K36me3*H3K36me3 H3K4me1*CTCF H3K4me1*H3K27ac H3K4me1*H3K27me3 H3K4me1*H3K36me3 H3K4me1*H3K4me1 H3K4me3*CTCF H3K4me3*H3K27ac H3K4me3*H3K27me3 H3K4me3*H3K36me3 H3K4me3*H3K4me1 H3K4me3*H3K4me3 H3K9me3*CTCF H3K9me3*H3K27ac H3K9me3*H3K27me3 H3K9me3*H3K36me3 H3K9me3*H3K4me1 H3K9me3*H3K4me3 H3K9me3*H3K9me3 ATAC*CTCF ATAC*H3K27ac ATAC*H3K27me3 ATAC*H3K36me3 ATAC*H3K4me1 ATAC*H3K4me3 ATAC*H3K9me3 ATAC*ATAC 
851316.000000 317821.584207 280897.898872 290819.947280 100484.919884 175068.716249 367743.211606 198492.390574 181165.559925 161803.579533 104540.132819 124216.279181 109972.979719 104177.167876 137557.304376 37276.761331 41301.171836 39326.527971 22855.802755 66356.359105 66290.044922 67630.092852 27917.342471 60841.292994 138564.237937 132050.208205 137476.512890 50906.465165 85243.511465 206462.589908 73337.224109 73768.096688 79023.276164 28018.409384 43585.151776 97099.898505 93909.401010 67483.038043 59676.864686 61049.369929 21441.034490 37910.262864 77882.300618 41912.397011 46727.396823 
52020.000000 22463.721429 19409.578633 14548.672016 61833.215277 16068.560628 22788.868385 5753.234483 12213.818909 13580.598219 8422.642619 10289.112760 6306.103681 6030.624015 5705.779514 27028.861740 24824.001840 19486.226413 101331.536956 7211.761466 6845.652021 5081.135807 20756.355276 9087.804328 10019.800384 9364.988918 7115.317956 29275.527023 8161.821767 13217.287862 2499.000168 2618.680780 2111.728105 7579.216440 2117.515529 3071.560742 1637.894447 5300.182200 4516.264796 3355.479713 14315.159206 3719.824439 5233.326430 1321.989106 3914.261166 
18237.000000 8984.364394 6566.407849 11277.424761 2900.723855 4540.462190 11360.071951 33471.473636 2113.306419 6335.040882 3208.564724 3135.272249 5457.875504 4453.819437 8741.961436 1378.497336 1281.184984 2045.293568 726.778623 2199.897288 1949.340161 3143.034730 932.694247 1758.474095 5560.887999 4580.221157 7574.716674 2103.989101 3259.439784 8961.631080 15906.102108 11999.766268 21051.445806 5373.156775 8305.221543 20925.515164 68271.851187 842.926765 575.817365 549.258105 240.785374 672.987130 824.432543 2594.373077 20669.496518 
14999.000000 9070.526394 6058.877292 21417.459023 2130.624379 6265.563426 9697.713593 3060.631666 918.609700 7470.741248 3597.286551 3434.977202 11606.365681 8836.898716 34307.350822 1248.398104 1069.807109 3176.893667 543.815126 3659.657782 2973.401417 9326.747418 1127.496593 4176.015457 5773.060835 4428.228337 13867.191673 1681.517772 4655.732744 7940.630634 1769.694242 1469.801880 4707.479839 593.741935 1496.605283 2324.973769 1231.647463 777.926145 314.562747 650.262462 79.650185 288.208002 472.159418 87.825524 13379.860504 
14179.000000 7412.100947 5968.376500 4269.235310 6579.932214 30462.912407 8150.127524 1594.750024 5759.652895 5530.805052 3227.233234 3520.028286 2290.537392 2034.497528 1999.815676 3419.309497 2959.301006 2054.282297 5131.683955 15462.901562 13305.803515 9565.653655 13800.399135 80056.154876 4399.500484 3782.538778 2786.986314 4134.248136 17950.241186 6080.507165 850.255787 824.991643 676.829686 889.914659 3455.252428 1122.624330 573.347671 2665.415895 2014.705064 1306.747057 2487.743433 10171.469320 2702.453932 489.329045 7031.812867 
3748.000000 1666.356166 1790.528854 1645.427455 12203.827790 5182.163473 2450.224386 547.663971 1572.964013 1111.078808 803.332122 1197.040760 729.060362 876.508164 1021.379563 5396.256939 5952.387260 6071.200292 47484.622075 2353.751675 2643.627664 2158.290091 14314.432690 10384.278484 1099.792194 1307.767755 1210.401676 8198.470687 3577.200688 2030.418954 247.429292 320.276405 295.320607 1880.682477 797.214343 440.702493 180.210868 536.991211 463.517530 268.843834 3736.841309 1577.093277 549.845811 88.878739 5962.754431 
8038.000000 14542.082688 2675.976078 2631.304015 1140.462912 2256.119393 3408.559572 1202.748958 2222.906873 31368.595677 4760.365930 1298.205314 4809.765141 964.851580 1302.265898 1979.133674 464.211060 397.401741 651.091705 4176.605088 873.105856 838.036603 441.622325 1278.101085 6182.924199 1263.412448 1252.000936 573.622534 1121.791458 1940.431202 2191.642323 465.214268 504.504409 213.136586 358.483701 614.704706 736.699991 4276.324710 722.091907 698.658174 311.044106 650.412170 922.360961 320.457159 896.636718 
2024.000000 707.734035 768.730820 635.964155 129.871714 582.215669 4552.742171 218.610432 505.152621 337.629681 280.620165 412.403354 229.649680 256.131247 301.875124 47.223310 73.739253 67.084640 1770.811852 217.696257 243.015365 197.427504 77.203228 323.968463 1597.092453 1755.622129 1447.833276 225.026625 1292.801501 10887.803531 83.266279 120.494593 125.866855 138.420473 117.213217 411.538661 1938.896558 179.855507 192.089103 151.926850 31.666543 162.155217 1130.442607 50.421164 180.477828 
4011.000000 1505.265226 22524.876040 1240.355037 98.531315 1142.450034 1755.945717 112.784077 946.727120 758.787566 8150.075807 229763.261004 481.363582 6988.891035 551.815414 40.098725 136.139098 53.227288 3866.997692 453.019476 5783.797701 371.710217 57.126191 631.498521 678.996284 9646.542719 568.043478 55.186977 537.267590 1002.060455 52.047713 149.874450 60.509700 67.705433 52.935248 64.664231 3899.775343 365.988082 5123.968616 288.780157 19.997181 290.027886 417.157449 22.517454 299.982643 
5493.000000 2817.740716 5054.091314 1834.147030 5501.577162 29778.585408 4393.965400 712.837404 1845.340238 2034.855104 2649.538304 6659.118291 956.512140 1766.983321 945.337873 2813.138789 4520.776361 2011.511934 9969.648564 15478.616135 24696.524239 9817.574645 27380.728878 198923.992796 2311.269331 4247.473048 1623.646442 4893.384842 23894.429608 4522.045234 362.928139 735.941382 325.044699 902.511937 3540.464878 680.127388 490.415180 857.590957 1710.460133 463.922578 1319.961919 9252.050217 1118.526793 168.633651 3701.241883 
3082.000000 1636.297935 1752.802630 923.503592 1251.367102 10317.517498 9329.490237 335.076528 1348.673750 1265.824641 961.027694 1472.913572 501.135282 593.008621 450.835089 660.228540 765.858645 407.194838 1249.316511 5651.501938 6576.683641 3411.059448 5009.132792 47965.994794 4966.535609 5926.761932 2906.881082 3578.958813 31000.991940 36425.408466 177.192067 229.324397 134.558786 195.332762 1241.215929 1035.885592 232.536037 667.567490 568.089670 286.122905 387.066390 2989.762957 3863.657246 102.948093 2650.590669 
1117.000000 546.067648 4095.093188 330.353243 536.778148 9633.349239 1086.264352 96.767828 432.157622 370.732112 1987.973317 19374.862657 169.229126 1159.376717 167.142071 291.388059 1702.416893 196.500883 918.614436 5042.133625 31202.570323 3146.126909 6219.431204 110482.845700 569.943582 3931.444504 362.265013 674.015420 10710.516904 1423.680325 52.182560 298.087117 44.872248 92.497659 986.680671 125.609771 328.655048 185.930444 1863.698669 92.721334 85.064298 2594.017235 314.610862 15.968289 859.980465 
1546.000000 499.646724 6245.093851 412.729270 362.754735 1010.228012 13481.627814 141.226496 2246.939139 270.269831 1985.759773 51290.807132 137.070587 2083.654135 208.397852 145.758510 2130.374117 162.172758 970.019059 353.994867 4863.564988 359.658282 438.734498 1390.452749 4242.762978 62583.960512 4313.447002 4290.645036 9756.759511 148039.681119 47.124681 730.075306 67.062791 83.034956 154.019524 1512.694290 534.762115 673.229713 6837.756956 346.515164 88.021438 708.067224 15262.305881 56.995136 8209.681902 
1221.000000 188.490279 236.786422 97.486336 30.957599 170.830827 2675.535969 82.286167 7215.726502 83.791729 54.658027 150.842936 29.195541 40.487182 44.052271 11.403538 17.398084 9.919811 1033.642344 50.563547 58.279260 34.925687 15.304804 112.107199 635.724679 897.213942 405.026965 174.879882 530.721429 11690.034265 36.938818 47.498211 35.960941 23.825289 47.801633 345.786400 1312.425751 678.496289 960.254064 193.745906 11.868560 502.269888 9708.985542 23.170574 70781.163000 
1599.000000 976.025605 9240.075542 668.947301 573.023136 9361.182380 9568.595231 195.306576 411.697240 980.834358 5991.739839 93264.598390 358.325786 3394.663212 505.465500 366.012294 3964.687948 254.774276 466.929525 5850.333189 66023.015982 3992.287801 4242.204727 78521.512467 5153.832898 43666.422412 4789.258301 3333.911963 46931.049621 80579.608542 108.224477 990.088373 115.594639 89.339195 1213.314694 1411.478454 122.920820 253.592358 1943.918527 110.940741 66.244513 1211.830904 2256.673816 27.433028 1679.389058 
886.000000 444.151100 194.072177 134.416955 49.302534 253.478336 341.554644 48.705654 2646.297834 486.417418 129.788341 101.268676 107.608468 47.970111 62.916990 57.830352 19.635718 19.980117 450.129285 158.327859 79.609411 61.229916 22.701096 173.540412 264.434096 108.028508 92.732909 47.888484 133.409837 280.916996 59.936812 20.107750 19.730868 26.261266 23.045616 45.415909 444.818236 1520.560908 543.931823 313.942348 101.130182 720.905317 882.749742 107.347127 11608.261985 
899.000000 310.951244 631.474390 8966.096868 239.637916 1886.768294 1506.079329 1731.063595 6.228603 219.404678 215.495674 672.195320 2765.806162 6627.767237 115765.346351 84.596871 185.176482 2500.573676 105.848456 567.362764 1398.009753 22137.396942 570.509094 7207.228885 479.713000 1259.183455 16860.382593 425.508119 3899.074010 3357.189159 598.550643 1162.445719 16660.327815 583.671597 3778.109390 2623.834430 6389.508809 1.927329 6.950880 5.766325 0.989570 6.949858 16.900963 4.563786 898.275643 
2228.000000 14487.643414 568.904092 592.648290 616.028828 623.853060 791.471678 529.893359 1866.613346 123170.140660 3531.961356 269.651303 3652.132761 208.797007 309.877537 2748.676299 240.540005 224.234897 1868.940005 4209.060664 236.040654 230.803617 337.737704 422.794333 4993.269117 275.396790 289.771779 309.972269 321.481929 455.568674 1777.800819 196.438559 325.619403 351.081828 192.808157 295.106236 2182.233262 14806.300676 262.449956 231.269315 110.038670 309.847422 374.869052 1.590075 5339.321724 
1783.000000 1223.752731 1313.646168 3456.270988 438.629744 3832.418365 1655.108801 416.135600 92.554550 1316.056851 860.341911 1426.429112 2381.936205 2472.280620 8779.868630 289.197422 357.571249 870.031665 190.802533 2406.750573 2630.966536 7458.862744 990.935729 10232.813827 1112.157030 1350.413462 3191.701239 443.535462 3599.875298 1893.816837 292.750299 350.889064 860.075661 124.422829 869.642393 424.037662 189.756802 82.124716 73.115686 48.558074 15.259282 202.642963 80.001331 12.631245 1757.128685 
368.000000 298.118821 513.995075 106.253830 252.026206 1141.437217 230.935288 362.744394 1206.248430 444.552051 547.208621 1431.931585 104.192186 150.322437 68.730865 204.585651 218.177737 110.174352 662.838768 834.459322 1223.022617 428.476049 1167.068955 5673.461166 203.182169 372.436156 91.932994 227.757365 937.723215 266.364581 203.635153 269.374770 162.124042 513.688891 1859.994773 305.772891 1136.853226 590.832918 1380.846313 278.529900 700.289192 4120.847557 703.231255 1198.500181 6865.935366 
712.000000 332.754207 863.861829 477.661112 2318.202537 6197.926552 1624.273408 142.111266 38.380275 245.370675 417.722471 1420.239544 222.112210 560.271245 519.452722 1078.395574 2610.090623 1828.820668 11027.209369 2846.133317 8560.595937 4184.889521 19555.492213 65805.894689 776.300341 2134.446797 1107.075164 4918.612062 14671.247654 5022.472849 63.772796 181.407340 127.116662 542.855345 1261.029149 345.976142 79.542324 21.731755 39.306517 17.753813 61.784382 383.282530 77.017573 4.075619 666.442939 
675.000000 3466.102343 308.086597 199.965357 313.422262 1945.844286 595.109937 67.927183 366.818852 27439.741512 1534.593612 232.385893 1064.297999 106.175642 114.943919 1451.355528 184.130179 103.889178 589.586905 9527.631904 1159.496618 648.716454 1215.909791 9534.821793 3011.150249 332.722969 214.590913 316.022480 2145.922663 885.218846 336.971832 44.442554 29.699482 47.502609 228.474875 79.651642 150.166171 2021.207719 109.154596 70.139429 73.199382 730.373417 238.139515 16.266898 930.439874 
330.000000 373.473265 215.440980 275.940087 1482.259829 484.796155 243.270067 68.328040 37.079030 622.709319 238.922649 226.241573 231.855876 193.886682 356.949658 1304.363690 1001.664615 1620.340598 9069.418429 472.755756 341.606894 500.559284 2697.835990 1131.810576 259.447153 179.886492 235.406300 1221.032289 422.174518 239.615570 72.511234 55.115851 67.854975 321.303079 117.213970 59.150835 40.965436 64.239614 22.029446 14.807973 76.536059 24.709968 18.491580 5.968322 273.363517 
227.000000 282.692536 1390.018033 117.348567 449.571385 2715.714108 513.721413 32.042254 38.683547 551.001195 1466.324542 13398.510354 144.428380 724.423328 115.527028 457.331740 3340.067998 231.867127 1439.659451 3422.687649 18744.641011 1472.319957 5907.382243 36844.340349 598.862457 3597.621575 286.738434 1152.273489 6404.412427 1471.695909 39.759769 211.773430 20.598652 70.382378 413.733938 80.526123 20.524573 48.905938 155.224792 12.916890 33.460694 500.120930 71.958993 3.809415 318.646525 
261.000000 1655.097824 156.085771 712.805230 42.792046 433.604960 404.645301 57.578469 633.772787 15481.722678 1105.629330 219.125571 3433.759284 399.901272 4935.744041 241.047190 34.696523 162.381278 31.800162 2923.743753 378.417499 1459.725300 104.650630 1396.152457 3027.108728 379.912155 1065.166776 79.957418 986.558717 1214.675847 313.285298 44.893262 296.872706 17.177469 122.058059 98.523019 50.071664 5896.788461 162.838028 22.342465 37.916782 188.889612 356.728462 35.721262 6734.843929 
651.000000 261.005509 606.160502 2560.995581 170.223383 3750.929125 2164.757802 183.732590 42.811758 190.734708 230.656000 862.686380 1007.659914 2748.880926 17120.537273 69.353436 185.808442 720.819740 91.378273 1505.520491 3654.496168 14553.899142 1166.902825 30128.509387 743.105586 2346.108798 9432.947706 580.464658 12511.593735 10778.291630 69.425507 213.226454 1079.155519 60.728770 1096.014246 695.121140 121.090022 20.773250 31.858643 18.027002 5.540516 127.865687 135.789271 2.578638 653.571710 
4267.000000 1929.663583 1759.342473 25585.316188 635.269310 2111.737196 3260.977031 1353.549590 14.046401 1325.962735 801.436208 1048.740530 10711.054385 10720.942513 208383.064927 279.342960 328.455405 4044.382758 176.259386 923.354204 1019.727866 13941.563077 398.981443 1639.958109 1429.594329 1562.502987 20758.273467 588.914989 1902.124225 3225.828136 551.840404 631.688465 10665.883118 258.038037 806.742201 1214.440254 785.311994 3.671924 3.472256 2.378657 0.897955 3.448005 9.901021 0.324826 4277.560910 
213.000000 287.179721 916.711890 41.676413 33.112463 90.552479 1605.801312 17.978576 1036.126208 854.510162 1194.429992 7929.707579 77.651977 214.671162 28.773198 67.328380 233.680953 12.388334 71.080962 195.107514 503.706532 30.470810 26.255265 111.104540 2247.907474 8225.385238 438.452058 405.518877 882.806754 16673.759684 34.121152 93.185949 7.533519 6.421618 14.747564 199.152311 46.056354 788.230932 4094.458655 108.664791 52.265781 127.415270 6557.953110 35.386021 10513.190935 
158.000000 480.723613 605.892991 191.384096 291.908009 960.088267 762.335033 177.373816 89.737390 3377.735338 1986.099737 4938.959290 325.631106 703.581682 547.838749 610.639935 1040.139662 448.051445 1634.988648 2437.857055 3686.744487 1557.321278 2439.206440 9750.566550 1878.823201 3458.685616 1138.954779 1412.712225 4650.232325 6108.706695 277.644528 507.312153 329.865685 758.509440 1639.154671 607.907136 956.417678 431.387927 615.553204 23.021591 50.852131 327.378912 340.075965 25.312596 514.315205 
360.000000 206.152178 147.759998 601.979026 585.906282 337.381683 291.108928 3414.741570 3.925851 311.050597 86.846650 104.004325 323.098800 265.284021 1361.726358 310.531014 266.540440 1043.131703 1982.087193 187.734922 189.522011 596.690102 784.351019 754.697664 182.670448 154.324004 529.659143 500.380485 361.902783 358.499343 1782.247933 1268.458947 6598.425554 5360.957956 2438.890047 2604.264222 44877.022965 3.551999 1.634415 4.676786 5.327765 5.584091 2.534575 21.456969 338.019457 
3662.000000 1520.733262 1401.811548 3964.108364 836.655173 1084.269844 2787.861435 19276.318138 21.520260 1013.039869 577.666230 747.949388 1611.446415 1678.248277 5259.809263 333.726274 382.124771 1027.102592 308.864791 456.382489 499.701845 1341.470391 307.609114 510.667312 1154.985994 1190.958352 3255.187252 725.618256 938.187283 2556.474426 7538.240813 7278.027138 20730.037790 4731.652968 5696.263523 14797.904089 122300.673137 8.735397 6.290716 23.087537 2.569086 4.733681 13.886630 58.375784 3601.899710 
```
