## Supplementary material for "Interspecies regulatory landscapes and elements revealed by novel joint systematic integration of human and mouse blood cell epigenomes": Scripts for IDEAS modeling of epigenetic states jointly in human and mouse: S3V2_IDEAS_mm10_r1.tmp.21.para

```
#count ATAC CTCF H3K27ac H3K27me3 H3K36me3 H3K4me1 H3K4me3 H3K9me3 ATAC*ATAC CTCF*ATAC CTCF*CTCF H3K27ac*ATAC H3K27ac*CTCF H3K27ac*H3K27ac H3K27me3*ATAC H3K27me3*CTCF H3K27me3*H3K27ac H3K27me3*H3K27me3 H3K36me3*ATAC H3K36me3*CTCF H3K36me3*H3K27ac H3K36me3*H3K27me3 H3K36me3*H3K36me3 H3K4me1*ATAC H3K4me1*CTCF H3K4me1*H3K27ac H3K4me1*H3K27me3 H3K4me1*H3K36me3 H3K4me1*H3K4me1 H3K4me3*ATAC H3K4me3*CTCF H3K4me3*H3K27ac H3K4me3*H3K27me3 H3K4me3*H3K36me3 H3K4me3*H3K4me1 H3K4me3*H3K4me3 H3K9me3*ATAC H3K9me3*CTCF H3K9me3*H3K27ac H3K9me3*H3K27me3 H3K9me3*H3K36me3 H3K9me3*H3K4me1 H3K9me3*H3K4me3 H3K9me3*H3K9me3 
76047.000000 23482.649383 31854.153334 36500.103919 19528.420412 147731.348954 21269.344592 29080.710865 8295.021860 9895.845417 9769.024283 19334.187705 11137.977454 15234.306772 25716.244007 5942.959093 8753.588130 10101.820229 6547.885911 46807.564782 64346.737731 71719.220040 39308.807170 402257.390564 6790.575663 9790.042595 11524.675416 6217.764559 47279.227353 11064.877642 9027.241033 12241.280759 16496.428341 8151.516859 57736.968141 8904.462702 15908.245626 2451.724153 3958.523449 4500.547491 2736.373942 16636.087915 2908.892087 3663.545309 1873.242886 
40074.000000 11858.381517 20890.326720 13163.252766 12905.651676 4281.880614 9380.386637 21658.385846 68067.726397 4742.573915 6190.116596 14737.964803 3842.537996 6883.380670 6008.919784 3769.903269 6800.691650 4700.829687 4998.938446 1225.962241 2215.416779 1805.970756 1627.683994 1137.893379 2752.665452 4978.488436 3511.883853 3378.754703 1249.942515 3262.566021 6354.301263 11287.021656 7823.129416 7403.678879 2683.414189 5572.208444 14973.094217 20081.562406 35384.322928 22412.023523 22114.933851 7388.946703 16598.910897 37779.258838 127414.370195 
83052.000000 23469.331659 45553.981916 33301.049409 78598.819401 10002.628104 23970.244841 37166.324387 22189.571850 8894.006858 12829.319782 32733.630087 9291.457920 18620.747989 19097.068056 22060.263374 43775.828081 32204.653054 76669.723200 2672.308995 5528.976449 4979.285776 9805.336227 5686.454904 6929.511504 13850.321286 10102.806802 23412.181260 3286.719425 10392.055847 10423.527931 20866.696571 17147.909440 36011.561677 5390.205331 11175.338924 22522.552007 6075.551656 13382.921983 9504.203899 21883.870672 3069.019623 6879.911938 10753.109648 11312.614902 
15283.000000 10466.556094 6233.934084 6774.523713 4192.142743 3483.031031 28500.940520 6408.308446 1733.793618 9762.031408 4153.912069 3590.937145 4608.743939 2773.650785 4516.177389 2801.871882 1899.213001 1846.875492 1494.873559 1469.322967 1482.077557 2310.818071 827.207624 15130.716159 17252.026052 12170.928050 12816.334500 8162.863900 6888.593130 66195.567717 4438.309629 2635.900734 3494.219917 1769.334882 1966.125461 11908.708467 3782.795184 1119.191595 873.951835 780.297780 594.668142 341.861494 3459.026590 744.343139 426.159863 
4135.000000 1620.346027 10142.681037 1553.150028 1475.836341 568.287227 1303.645216 1639.765374 970.280423 898.338703 4061.965177 31789.811360 582.230771 3934.987483 919.449497 579.719839 3657.732320 590.862298 729.257376 205.284201 1449.834367 295.395859 211.003117 359.431750 548.437576 3248.330852 568.086964 522.954203 223.107785 743.802050 648.675500 4073.832468 731.560782 638.518478 268.138829 582.435462 919.956284 366.251009 2433.080200 381.803931 381.469271 135.636696 298.249495 455.968246 539.528909 
3614.000000 1463.735819 1863.604244 4666.723005 990.512623 6807.496787 15051.967881 3130.535081 436.510715 796.313801 757.683221 1404.230561 1869.599907 2353.453500 8089.226023 399.661008 521.034905 1326.876348 360.239382 2581.371647 3461.364551 8796.531313 1978.624368 22120.092314 6444.598568 7853.026952 17716.562925 4063.639907 25441.955362 77616.085020 1262.723818 1640.005910 4247.206760 898.929046 6389.111666 13150.982011 3403.662459 173.122439 237.295179 611.973973 150.807564 833.405450 1726.642387 406.986517 124.649126 
5891.000000 1923.119790 2514.858628 11547.145277 1675.513610 2080.409660 6351.655844 4298.808715 871.892927 872.028037 824.323612 1602.868172 3898.693310 4765.292298 30432.767407 532.949786 735.991639 3427.012038 603.148995 679.683157 906.908438 4013.251911 627.612542 1371.972165 2170.511395 2780.712324 11778.207080 1792.202052 2382.019750 9539.844916 1492.294604 1866.012213 8599.322070 1312.930090 1742.372585 5061.055196 4195.144727 274.101236 383.912619 1877.221240 314.535201 328.487850 893.397492 699.025836 267.904233 
1057.000000 5545.149198 557.312542 424.546618 574.590250 17.920848 2597.601993 391.518147 144.537540 36423.769998 2861.576010 422.064456 2212.373978 228.479618 296.941205 2499.880325 352.481619 232.075189 475.541822 66.068887 9.764257 15.664476 11.453620 1016.074551 14072.316508 1442.126355 1067.537085 1454.171903 56.147815 8911.259600 1932.097205 217.392634 197.420591 235.001542 12.379732 961.368861 236.539663 709.290430 94.142352 61.857849 100.965655 3.468103 392.306006 57.814549 47.689933 
2758.000000 2581.529415 1654.880807 22805.707109 887.236024 574.705969 2576.014188 19139.984402 449.050330 3764.251120 1594.844432 1384.753964 20410.024779 13618.223266 264062.329470 835.289831 553.112608 7098.347890 351.457237 450.061115 342.495787 5082.381950 205.172081 339.018738 2334.357368 1553.385353 21522.065955 843.835513 590.629285 3633.586882 18324.930490 12451.639367 158369.191778 6770.429377 3952.078254 17736.647126 192835.389053 412.167750 287.375530 3538.563831 178.304840 111.566432 424.918491 3477.938367 137.510130 
3056.000000 1371.100832 1315.677697 21601.245976 810.911544 1928.130251 16783.339690 4731.007487 423.017585 834.722057 597.192063 830.066788 10005.461179 9320.931618 214491.828076 356.278833 353.503482 5754.894257 280.990459 880.496380 892.718946 12915.232006 545.886638 2518.860759 8215.562295 7910.089680 110358.772526 4328.083873 12527.550006 146517.344999 2241.203060 2129.227886 34616.630708 1319.427771 3441.626205 27899.050040 9411.031623 182.731044 185.097843 3063.354038 141.614749 281.955741 2175.147181 689.855144 151.151611 
4667.000000 8860.019763 2008.291286 2117.112364 1277.913026 243.951475 19217.104040 1759.896900 519.910052 21447.513499 3812.591537 1217.238120 4156.999292 895.445762 1557.584726 2362.720655 622.440081 578.681874 462.252933 459.175630 112.935933 215.182369 69.318203 4648.661020 30664.465653 8901.522746 8669.341569 5721.764710 1111.383373 110011.116188 3471.595358 756.693241 995.187938 481.904025 169.703740 6870.897776 988.256728 938.317047 282.831734 229.866141 173.943340 22.036701 2365.786673 196.867652 131.479235 
1043.000000 7012.769455 682.287249 6068.158679 430.240291 129.852805 498.899910 5904.214661 166.573527 64756.806981 4578.549676 590.713230 36038.011997 4130.636317 57728.949019 2682.463158 313.036411 2673.267924 261.480849 516.483939 87.315344 1093.741114 61.953845 544.439107 3141.121691 350.160213 3153.626463 232.121633 90.432970 382.441624 35783.537508 4023.462911 37469.242450 2649.396818 956.415141 2962.461687 45609.156460 1048.142150 123.584411 1036.874222 83.322722 31.590655 92.450080 1024.166216 50.102902 
1526.000000 2446.513889 767.815436 1507.528858 597.235938 120.507405 2557.585064 3347.627404 205.165298 5250.545018 1261.139644 535.318835 2645.352315 783.882083 2228.580730 907.868172 340.889384 570.305337 356.546058 120.436674 69.996936 147.956003 56.781196 1145.392000 3936.110046 1376.036701 2513.012751 1069.173360 244.329336 6159.822457 5618.556007 1721.069372 3490.199688 1335.940671 282.714047 5520.173274 9201.761706 306.671679 126.571974 207.098786 102.170416 25.976074 358.982020 462.997924 67.666285 
15427.000000 4591.329272 8125.239317 5199.496000 10181.624862 1824.190669 4997.083930 12339.209596 65658.394252 1858.350062 2451.094022 5718.195060 1527.172743 2779.061649 2400.250944 2954.560942 5453.789556 3795.632134 9076.554779 519.115660 948.234511 781.837244 1378.981001 718.092866 1485.682574 2698.532920 1902.442101 3563.902411 729.926630 2421.250356 3651.316708 6517.739812 4539.507704 8588.375097 1738.376471 4488.974355 12365.649258 20137.870454 35042.648717 21211.219634 38344.177462 7649.577381 23113.088339 55811.095469 387913.451567 
565.000000 5903.492855 398.142343 302.953469 212.693240 15.789337 397.360686 954.410962 78.461371 74238.593239 4158.929858 400.586862 3008.679932 228.746354 294.457839 2279.084327 172.765847 120.288052 131.471622 133.613353 14.645582 12.213476 6.766659 504.451282 3935.841624 296.890274 229.576802 171.105884 10.031208 453.628712 9243.313163 761.617014 651.144722 401.316140 41.647280 713.663681 2584.755420 810.915114 67.216235 45.619618 37.358707 4.868895 60.537993 153.832662 27.716016 
805.000000 551.240635 548.481732 5617.360815 378.869850 306.752798 4553.629454 5366.900293 127.614581 566.317787 397.611024 535.141735 4167.468751 3757.552297 60175.965982 268.694810 272.720579 2455.420842 293.931828 214.605869 203.344333 2763.394757 122.575447 310.317378 3203.381778 3231.854766 32783.466866 1933.720415 2098.694471 35025.052574 3909.736458 3739.192176 38868.975690 2874.707568 2037.529575 29331.171649 49614.207532 92.011070 90.027068 856.150106 78.289136 46.545956 670.433848 1008.863077 60.579033 
1942.000000 3137.518307 16186.388043 660.006283 723.284377 417.379107 1054.305270 770.378703 289.552128 8769.809396 26099.071579 177605.020734 869.547416 5831.541977 387.055085 1153.598338 6059.472864 254.610410 441.845371 296.510955 3969.202407 240.062345 127.944444 1294.789947 2069.256680 9079.482824 373.303030 449.279177 273.380439 1072.962917 1146.818418 6626.449000 333.239896 306.852520 202.278294 444.721264 453.285320 386.739410 2567.375638 107.881713 127.411591 59.098865 160.433422 132.188872 137.290480 
2032.000000 1207.378757 1105.876303 710.752746 7868.462453 165.479894 2356.727038 1196.517588 449.353809 1257.871457 687.867386 818.583260 408.766290 392.189426 398.462977 4280.439541 4327.612641 2730.415781 35791.371889 55.898103 100.567974 87.034800 621.456665 1018.354393 1776.526738 1420.224296 915.877271 8515.393867 237.176898 5070.100913 718.162160 668.870869 516.575746 4538.704319 132.861933 1631.969628 999.182033 262.628198 269.629428 169.654302 1837.354911 43.314093 584.779367 292.091500 202.985494 
1585.000000 1183.972842 980.773935 760.230634 1449.121033 228.314215 6743.637863 850.019565 291.111564 1206.400412 786.228350 799.535228 540.491883 460.580136 589.126301 1079.769642 904.509610 716.094764 1461.326524 92.639095 127.697461 158.513201 221.316426 1172.474215 5040.277196 4317.213503 3372.696653 6197.845815 1012.160731 33637.094240 604.825967 525.150679 517.221835 784.619659 190.152300 3727.482920 672.337377 223.942997 195.649301 145.009267 280.361044 42.094755 1260.834076 156.561838 88.540617 
244.000000 713.685833 155.327666 608.738469 248.777627 31.297881 299.495564 267.560103 44.695728 3891.014466 505.667862 154.910353 1608.531618 390.947649 2201.418607 589.262224 166.303858 585.855632 367.271569 63.084462 18.278667 99.937957 34.572428 104.776821 1038.848582 199.229990 794.162554 325.517864 36.748804 529.393241 891.457821 192.526630 666.909526 301.734567 38.893728 361.694140 422.444603 121.380698 32.669371 115.144174 52.818997 7.364995 55.862231 53.669259 23.476080 
697.000000 1885.844963 364.764495 4362.287837 257.205671 230.696295 3750.361272 1168.825336 91.170922 7193.260600 1015.385680 274.080101 12304.845062 2319.935167 44003.780723 649.838988 142.957054 1522.714362 157.557641 622.160867 121.268796 1489.520008 94.897065 212.737723 9678.907784 2066.370058 22951.385179 1548.154277 1588.314654 29536.955705 3240.462958 642.188664 8662.313636 456.535378 450.654950 6983.621166 2622.475126 247.213238 54.065178 571.057296 42.703656 34.032100 525.693933 157.813518 38.610538 
1046.000000 412.922163 2643.436317 478.270533 363.415812 2185.484912 383.686099 547.465587 1350.531452 236.306290 1191.347854 10953.677358 188.429508 1239.591140 334.936853 146.442175 955.458411 176.569212 198.300928 884.963565 4810.885365 1132.377696 782.481341 7274.821350 159.853689 1066.033785 217.324366 149.429261 973.467167 258.965295 218.066499 1412.781932 270.340276 215.550078 1180.045783 227.700353 402.374510 491.776152 3211.145282 525.364456 555.397712 2269.539055 453.272505 893.226618 3952.483133 
404.000000 173.176340 243.616736 986.771435 226.280397 1734.053842 3627.302956 723.304195 71.505007 114.887461 110.038630 234.763681 422.978736 595.453090 4352.750992 97.891090 141.352152 511.434892 202.495675 707.061304 1082.872078 3832.992586 985.853160 10198.449781 1728.994187 2249.539139 8810.428605 1811.341854 16335.371313 42145.396151 311.238193 445.119891 2370.303011 374.411452 3040.065092 6811.999282 1827.156724 31.278464 44.769948 205.924150 49.473952 320.565383 611.975053 132.093477 40.303883 
5701.000000 1874.174494 3475.697000 2954.479630 4824.214448 25404.588783 3602.818490 2817.346678 1062.631984 840.378950 1161.415509 2742.351342 953.971879 1790.800539 2182.296686 1563.457685 2929.329949 2506.912099 4630.940233 8589.356892 15487.900866 13701.610228 20637.698209 138840.961332 1230.812913 2279.502784 2098.312600 2806.194654 16474.346010 4026.555407 902.118431 1714.057500 1715.100589 2425.705025 13364.068554 1964.308739 1922.482205 340.654859 678.866663 572.196225 981.688027 4581.164049 691.194662 559.556750 330.308374 
426.000000 1799.462340 2693.296921 1993.788603 289.613040 73.164240 952.935560 1854.750725 74.342012 14374.522650 12492.138825 28385.727162 5792.451337 10358.705240 19729.634416 1132.616707 1559.101743 1190.764283 517.486783 186.200397 400.063502 539.252095 45.712828 134.796249 3288.180593 5221.543609 5026.690806 746.468367 221.415238 4491.820134 6127.500684 9710.381538 12656.149348 1243.914526 443.920024 4037.862441 14377.823812 305.143023 430.659616 345.675998 66.816236 15.676354 167.843244 370.578010 35.947882 
429.000000 456.354409 2176.955384 371.403295 162.809183 177.296045 1260.844555 295.272582 65.264518 844.875405 2455.313762 17099.242218 282.238000 2251.942674 703.333321 184.701866 850.931704 121.968026 107.222196 109.252971 1007.974915 269.568711 50.645884 500.336799 1459.659937 6216.851089 1136.392257 503.108502 593.996009 5649.728540 261.858151 1625.732001 388.946397 111.374702 169.852095 997.669705 359.685299 67.483583 342.433267 65.152568 31.274112 36.244244 200.514275 51.189127 34.915830 
47.000000 16.275351 16.154889 196.978247 26.523119 22.647603 92.616668 55.344456 112.766604 30.463978 6.355434 19.975991 111.972389 82.370208 1511.670937 9.176760 13.251597 120.442530 35.716840 9.601780 11.997985 119.264621 22.585281 54.325324 54.173973 45.027913 760.897048 73.292128 128.136178 729.476200 29.765878 22.740336 314.011293 39.133355 42.159611 164.699239 129.040268 58.088082 50.498029 841.231931 77.662685 90.872684 512.949156 184.341936 543.116862 
120.000000 61.081674 294.340173 454.514081 38.199753 43.851713 121.570194 132.747721 23.069555 68.780593 175.713581 936.118480 259.700445 1305.798037 2586.881895 20.409742 99.158440 161.377585 27.226560 21.411719 114.549224 188.366106 15.676529 48.923570 74.911532 352.911871 540.259283 40.167599 58.502899 204.086735 83.053924 370.890617 578.789738 45.637768 52.988741 157.873750 221.755710 14.402802 57.851477 108.851402 9.763332 9.054976 22.242223 29.319489 20.608268 
12079.000000 3576.313613 6730.265408 4715.455217 21405.485370 1423.565696 4534.529930 5519.771481 2832.215906 1428.716934 1999.429756 4994.794336 1364.114608 2655.177619 2692.002072 6366.944171 12028.286174 8434.501877 39690.504196 399.336611 788.164583 682.914836 2575.039662 933.024182 1375.830116 2603.130908 1887.435401 8315.512942 628.631534 2593.084296 1626.980755 3112.281719 2464.788481 9986.775223 774.154423 2228.933391 3419.632479 824.435198 1735.899277 1206.869492 5098.822477 392.316626 1130.574725 1416.037411 1289.133872 
281.000000 117.050858 379.790349 143.869167 1070.283215 46.438841 509.288617 384.558819 572.889339 103.127047 209.791892 978.046269 52.576433 189.360336 125.715537 419.304520 1109.297691 499.135454 7531.953917 17.564112 52.788480 33.507932 165.253033 40.524939 248.260818 573.773822 262.020433 2835.502993 87.562313 2082.783991 158.392599 388.661858 221.805998 1716.133085 77.438416 949.770933 837.919028 203.780468 575.343885 308.579347 2212.357268 119.843856 847.181441 877.891341 2699.966511 
391.000000 280.062702 233.160732 514.317846 642.078496 245.389924 3167.192999 1317.946204 81.023225 337.312165 174.871363 199.628320 351.383428 316.593556 1249.706076 444.469021 413.204003 682.846052 1673.900241 160.715767 149.551727 594.561944 209.502723 613.048749 2122.568567 1993.154076 4412.786750 5193.184510 2249.412468 34880.838757 907.638127 881.211389 2156.831617 2278.899761 1044.284514 11335.625084 6998.678885 54.474815 55.648373 98.400268 166.180974 57.034684 649.451321 334.226286 51.775583 
377.000000 130.174699 243.804977 213.373865 376.504033 350.906338 610.395531 487.252489 4914.218892 77.024313 90.583144 224.761981 75.504778 135.850544 264.969937 130.747579 246.695931 213.559725 560.586853 134.114665 192.605101 318.104758 309.928176 1508.828930 216.955174 440.743103 379.051032 601.520413 767.721890 3259.717548 172.243098 313.475698 375.644010 559.295095 544.447827 962.340146 893.543932 1749.325168 3360.941965 2573.609112 5105.059294 3270.764761 8333.480775 6476.125750 71790.734417 
710634.000000 190754.410241 293826.883358 276687.392389 223727.101264 89795.041175 143851.849012 304335.866394 163651.180129 68066.167990 78085.280267 172985.977552 74001.870071 114970.712275 152044.088105 59140.101410 97646.659370 93285.908041 86731.837603 23419.688772 39208.509687 42838.645891 33336.769995 25620.842986 39049.047322 65575.360521 62046.764020 52332.145237 24651.185042 49384.659359 81655.760600 127225.193233 136710.564768 102455.740495 45055.700264 66257.504086 174289.218458 43088.278104 74838.419397 66657.969900 57386.073657 23525.927676 37412.645337 76791.781147 74748.854859 
2904.000000 1945.360240 2091.795497 1278.111640 2791.580263 429.197453 4167.705857 1559.696458 577.949948 1845.482135 1372.268461 2039.193907 812.013789 927.090700 865.141136 1756.267010 2003.156613 1242.228880 3103.141458 219.516658 345.988304 255.191763 421.423167 603.288044 2310.306548 2829.708202 1891.707765 4200.934072 630.671785 7398.491270 1020.469665 1150.123887 839.725722 1482.367962 304.467643 2174.237674 1183.959216 371.847876 449.837706 270.112450 586.052641 100.078482 841.109922 330.177686 206.598704 
11.000000 1.525311 1.138222 0.209688 0.202112 0.057421 0.104755 1.181291 1.821085 12.326572 1.736142 11.295549 0.319839 0.238671 10.043969 0.308284 0.230049 0.042381 10.040849 0.087585 0.065358 0.012041 0.011606 10.003297 0.159784 0.119235 0.021966 0.021172 0.006015 10.010974 1.801836 1.344571 0.247702 0.238753 0.067831 0.123747 11.395448 2.777721 2.072799 0.381860 0.368064 0.104569 0.190768 2.151232 13.316352 
```
