## Supplementary material for "Interspecies regulatory landscapes and elements revealed by novel joint systematic integration of human and mouse blood cell epigenomes": Scripts for IDEAS modeling of epigenetic states jointly in human and mouse: S3V2_IDEAS_mm10_r1.tmp.22.para

```
#count ATAC CTCF H3K27ac H3K27me3 H3K36me3 H3K4me1 H3K4me3 H3K9me3 ATAC*ATAC CTCF*ATAC CTCF*CTCF H3K27ac*ATAC H3K27ac*CTCF H3K27ac*H3K27ac H3K27me3*ATAC H3K27me3*CTCF H3K27me3*H3K27ac H3K27me3*H3K27me3 H3K36me3*ATAC H3K36me3*CTCF H3K36me3*H3K27ac H3K36me3*H3K27me3 H3K36me3*H3K36me3 H3K4me1*ATAC H3K4me1*CTCF H3K4me1*H3K27ac H3K4me1*H3K27me3 H3K4me1*H3K36me3 H3K4me1*H3K4me1 H3K4me3*ATAC H3K4me3*CTCF H3K4me3*H3K27ac H3K4me3*H3K27me3 H3K4me3*H3K36me3 H3K4me3*H3K4me1 H3K4me3*H3K4me3 H3K9me3*ATAC H3K9me3*CTCF H3K9me3*H3K27ac H3K9me3*H3K27me3 H3K9me3*H3K36me3 H3K9me3*H3K4me1 H3K9me3*H3K4me3 H3K9me3*H3K9me3 
721755.000000 201933.397131 267269.937916 209352.646417 218266.421155 85254.552388 137759.121352 262412.585941 115931.263614 78830.647266 75149.329827 131687.590653 61528.749715 81951.325149 80797.556376 62795.904502 86840.677833 71483.077433 83773.934252 24909.395871 36560.196225 31209.925466 30516.789928 16828.447343 41512.539615 58307.099363 49879.975347 48635.848668 22017.569232 46094.257100 72995.913693 107178.613938 87349.194126 89811.349331 38543.364485 61194.641113 125195.458094 32894.351016 47494.754661 37184.569581 38923.942686 16559.905856 26110.993811 48022.800102 31840.597395 
142540.000000 36817.189064 64148.530456 44033.613000 131377.290969 23473.361699 40377.522423 68566.972412 57866.815420 16733.430349 15323.969704 39511.689821 12524.658326 18623.139240 20044.625651 35759.861571 58448.802307 42861.032148 140934.482391 5519.360723 11550.533252 7391.129558 21351.891299 5155.880630 10536.842628 19521.184211 13263.857593 37929.633050 7375.478984 16912.798077 15834.514581 33171.390123 20147.992343 62467.018766 12409.948231 20847.771638 40317.321085 13396.440683 27887.831466 16537.852588 42296.608361 10507.865245 16925.898210 29811.154494 38559.084340 
33798.000000 11371.714072 16573.452646 15169.158115 12093.718059 27973.102833 12390.707178 15579.019579 8422.326982 5159.449406 5363.207104 11410.896811 5246.107706 7317.319352 9624.385723 4002.683630 6224.456604 5744.293763 5370.652829 9441.303841 13526.909608 13535.722713 10280.947094 26401.377677 4283.152491 6404.114969 6443.025230 4821.824943 10903.232434 7769.129547 5040.568139 8316.329933 7170.176755 6041.740304 13136.672899 6273.448713 9188.064461 2762.759194 4659.278593 3621.558694 3255.753517 6119.400150 3352.849338 4375.423339 5113.718968 
15469.000000 10126.666370 8264.570359 4950.824161 5923.301313 3146.656490 4580.961221 8987.814096 13329.665328 31104.636225 4434.278515 5562.919544 6358.584511 2300.289864 14418.588578 3451.046935 3326.496196 1823.333223 2449.299048 1657.925499 1800.476768 976.572351 1298.465276 852.481180 3033.733765 2588.838007 1601.241242 1867.164026 1026.470420 1824.115231 4536.843490 4983.084730 2490.394202 3607.229756 1956.359886 2832.941061 6462.697025 8056.524330 7146.647607 4057.261851 5163.043856 2746.099938 3976.741220 7767.296047 12492.081651 
11937.000000 5348.990412 5642.010730 7101.583451 4519.233372 2321.631859 28105.085322 5780.543152 3023.154092 3083.461972 2540.932370 3677.022288 3277.384272 3407.688687 5642.927624 2004.267103 2186.239536 2757.982801 2273.269706 1024.280164 1133.268132 1508.750494 949.345554 745.580033 12998.057855 12970.070279 17448.127498 10734.680421 5503.473756 81356.481792 2601.559539 2872.749475 3648.743347 2313.071462 1255.516987 13816.867666 3665.896198 1180.796193 1826.388795 1619.373704 1300.539381 764.317474 3188.979611 1801.814948 8418.007437 
12252.000000 4037.509166 21386.393494 3840.822755 5304.835210 2071.932128 3777.777074 5319.097094 2863.006906 2125.457210 7408.766371 41434.970535 1414.645674 6795.389149 2009.173360 1786.615966 9214.583072 1885.532593 3395.217888 664.714953 3646.050011 766.249947 1047.197995 619.981884 1385.142836 6773.513972 1502.179620 1946.917502 788.205351 2237.551801 1705.060224 9395.879360 1811.100107 2661.958002 1100.569381 2005.147235 3229.292766 917.354884 4804.034093 960.613920 1419.696584 584.743140 997.637993 1433.813248 1495.794058 
774.000000 1124.003858 1013.734585 1556.393353 563.848629 149.947799 559.657967 3056.482147 239.905452 2536.576012 1624.074682 1670.774137 2631.540275 2037.077419 4191.376622 743.867859 638.558131 1188.648308 582.658187 209.326600 186.170968 304.307327 122.822104 60.186063 889.899335 789.389341 1134.918167 410.440441 119.853401 595.676587 4873.688549 3973.534178 7210.307384 2328.013766 604.287546 2196.591298 15222.235052 347.718623 302.371289 494.237113 182.512958 53.576164 188.068607 1012.440212 153.665667 
3472.000000 5332.015842 1713.602535 15115.857539 959.148419 281.587940 979.334657 22241.591935 340.942960 20908.779511 3483.497563 1186.214118 33967.823216 8856.006421 137270.827139 2028.760320 567.970851 5182.067994 414.745977 591.279116 181.867049 1605.158390 106.594288 70.312529 2071.236887 616.243520 4913.138480 336.303348 130.953266 663.073817 35535.344127 11342.712655 122999.641207 6493.637944 1899.886843 6336.110328 169099.167205 695.990502 214.318606 1896.738713 120.388448 44.004210 152.346033 2384.616916 85.587146 
5321.000000 2364.854183 2634.328881 5115.299503 2053.923461 8308.734761 15581.504009 2815.736271 260.535139 1331.756384 1181.663020 1937.358788 2299.029480 2530.454237 6218.487360 911.002445 1004.608871 2089.870375 1022.363380 3626.627519 4043.864762 8877.716506 3415.348605 17020.414079 7228.754554 7932.512296 15775.580002 6053.000026 23076.415630 62610.433205 1242.781280 1398.470023 2805.074936 1134.040072 4594.023315 8583.930920 1946.426735 84.957782 180.614240 147.395148 112.164465 351.313414 631.741562 205.246339 5005.881924 
2912.000000 2724.402827 1487.871681 2860.012015 977.062847 547.442941 4093.540033 5367.207766 738.381274 3212.393247 1456.846632 1017.467893 2779.883372 1553.985600 3778.949396 932.975749 520.640612 979.928039 435.374758 502.097967 290.746813 546.020582 203.773544 181.698945 3734.780761 2201.642729 4324.424745 1371.364655 746.318261 8505.178902 5021.900696 2941.625165 6094.491270 1934.693058 1071.052718 8347.581923 13596.003389 683.667267 446.382509 717.624479 283.894229 169.197049 888.239061 1502.891961 1082.954043 
3731.000000 1942.970304 2263.242193 5119.186138 2131.453710 1193.224604 26576.873350 2208.202845 176.813788 1243.069070 1198.394234 1950.157724 2713.000002 3142.794129 9235.874403 1099.813390 1284.414720 2941.601802 1683.611384 604.666480 727.101991 1784.785081 709.066565 669.251573 14325.212721 16657.510034 36183.015488 14156.178241 7980.688796 232920.081852 1180.617403 1360.496411 3203.513658 1286.564638 741.638650 16511.596052 1696.972116 69.101924 127.662515 159.756811 130.475036 86.828021 1073.845594 152.272405 3477.923460 
4344.000000 14293.428297 2412.726765 3283.195048 1070.243083 427.038536 1535.301822 7424.824995 398.544810 111888.956426 9692.074241 1935.291240 14927.507340 2097.755053 3997.335353 4621.012162 704.638301 981.636611 410.896752 1776.640006 305.121721 413.171126 146.278349 110.379958 5985.702084 996.090436 1410.471359 465.675556 216.449728 1057.674477 23562.179636 4201.973722 6144.411389 1894.580807 722.909589 2569.034814 15565.752075 1635.974197 279.063141 366.284911 131.843943 62.750779 191.353713 694.013465 84.864629 
3038.000000 2363.268817 17471.261655 930.196379 1082.930274 344.955148 1090.672359 1387.426246 576.355489 3942.661345 14053.554940 131001.572151 983.163784 5378.815682 1033.262301 913.181678 6728.612068 395.428457 620.701483 305.769003 1993.922721 141.654737 160.313721 91.248901 1135.316333 6878.934726 483.999744 490.571289 167.671115 858.937792 1179.362246 8226.615662 492.719531 568.785349 193.532842 625.204526 921.261410 422.822483 2774.776411 203.020469 278.778491 107.760063 233.252712 341.003509 725.052095 
1716.000000 2503.735396 2160.506572 1504.678525 739.622424 307.414503 5864.093054 1171.875920 239.301673 5468.559300 2552.374629 3619.560195 2319.990347 1923.086502 1818.289569 1081.543910 960.719149 671.602821 443.167257 422.236062 413.051385 291.249575 140.344500 100.479066 8942.745209 7477.041077 5747.504733 2647.299431 1073.729418 26495.527351 1806.306194 1470.620879 1191.334134 545.723911 223.516565 4517.937298 1131.903934 257.757810 331.239015 194.450405 125.808885 57.899711 713.461027 230.823732 1285.195129 
427.000000 407.562456 405.097048 2393.568571 229.636231 202.852806 1934.486081 2744.809005 113.329093 504.304173 427.593247 520.446416 2299.553109 2400.544113 18232.938646 228.425915 225.325194 1380.644546 179.172854 181.643980 176.686945 1231.869311 112.239602 191.244846 1941.021638 2030.436080 11473.797108 1099.740009 748.754245 11618.323953 2675.942507 2720.977859 18057.174820 1610.824659 1346.219335 12618.527549 21825.946306 103.085506 109.667374 549.567595 69.860022 66.948463 430.397964 787.652394 345.767217 
1336.000000 402.046529 1324.096415 1008.272564 1325.833041 1382.337049 789.841028 904.267265 882.596775 481.921175 404.716865 1739.221564 389.079287 851.490044 1859.048217 381.287596 1173.363871 1005.317188 1620.478201 423.408124 1309.603070 1187.614190 1422.973391 1711.466034 248.913176 795.849914 658.903991 782.069428 875.139218 686.503287 240.947279 950.837219 648.550539 877.373763 944.043811 564.516115 763.487379 251.557763 880.578472 601.339771 783.750480 816.061295 536.892215 655.885230 980.615852 
12593.000000 4445.803833 5691.973256 5768.553564 32254.740410 2131.263165 10387.532424 6215.073495 2797.443876 2066.316325 2060.166584 4086.377152 2081.085877 2657.538256 3626.296849 11343.437944 13805.955032 15279.395131 103801.856350 746.346253 1007.744975 1080.738450 5566.877113 505.430259 4361.709072 5738.587717 5613.591135 22248.286096 1780.016401 24247.392024 2201.354963 2995.025229 3029.330879 15869.248481 1138.740765 5678.118715 3852.224525 885.131008 1673.317757 1192.642061 5025.620337 599.142904 1405.152418 1649.720062 7705.560884 
1455.000000 667.675018 816.357757 4309.811034 856.657140 6197.886014 9694.645422 1139.887373 41.220618 399.264586 397.239847 761.366006 2242.044389 2547.074581 20585.095784 392.601797 457.627012 2630.262768 698.518296 2628.570884 3234.401481 15847.315479 4054.320208 41665.736924 4972.943240 5966.149408 34945.541534 5248.604548 26120.140042 102336.889792 549.813921 683.544596 3881.611519 673.546972 4478.160169 8809.994127 1255.833154 13.109893 35.597609 70.471263 31.963842 112.179276 259.281572 41.855866 1437.762638 
4809.000000 202.292931 2890.564430 139.012469 3733.847392 1101.801817 1578.203904 3052.118424 7436.325800 4974.994175 84.408412 2133.667278 107.187764 49.678349 4850.522661 167.847669 2328.291408 123.224340 3532.818159 27.234447 680.478457 30.263939 884.230140 320.719223 74.227412 980.043998 49.348617 1273.391354 378.666339 665.762173 87.754564 1871.983640 100.405229 2446.589023 720.425408 1037.929045 2339.233087 196.634965 4448.619409 136.722687 5340.369780 1710.398312 2443.326555 4716.101335 12228.460928 
7796.000000 2726.691658 3385.487411 5973.599594 3574.795819 21276.392445 3633.625409 3679.410267 1299.355710 1230.225847 1191.428382 2260.554940 2116.074072 2626.582140 6219.816787 1256.466420 1561.212581 2961.659357 2170.987312 7588.683828 9133.612045 18474.114837 10216.250230 69443.158966 1306.030554 1640.099366 3243.449442 1775.467254 10796.383626 2691.221650 1286.977640 1639.644134 2985.427314 1772.397144 10385.834272 1874.028420 2163.645144 385.828391 821.884503 605.457789 616.662208 1928.351621 624.016016 812.362123 7569.045030 
1050.000000 669.404024 664.842134 1593.678802 417.421825 501.595486 6407.911135 2229.666104 150.350653 618.842956 440.884137 608.725816 1171.768490 1055.678217 3452.567656 266.957721 270.713134 641.962996 225.868204 292.383157 313.420640 741.032829 209.684919 420.882575 4206.670905 4122.863797 10530.550960 2642.544002 2747.571376 50038.556542 1485.449999 1490.839254 3733.173824 926.883541 1111.922571 14246.651378 5647.174618 62.734736 105.920324 126.527021 70.844532 102.928580 777.132849 319.572787 897.820207 
53.000000 13.475671 27.982410 48.165784 43.566160 73.399758 94.282068 96.868783 21.397476 27.323302 8.205739 36.077819 19.749546 27.225736 100.411207 11.344555 30.470220 46.163796 65.314249 26.864559 47.324353 94.027161 64.998911 166.525168 24.720316 74.383064 100.885905 105.350267 159.292497 273.524687 34.812889 59.799363 126.372828 90.824480 196.075581 203.247663 290.401582 4.582987 19.153865 17.493296 26.394527 31.792922 59.838603 38.492902 45.720302 
958.000000 5886.205310 4646.296792 3918.435648 406.414874 100.825463 601.273343 4550.952145 84.459261 51354.539605 24846.992457 35670.721060 23683.056849 18071.218506 31723.356106 2586.638423 2001.067232 2074.629337 282.332878 606.153644 502.454990 516.164010 55.270906 28.952797 3460.089668 3430.181080 2826.204428 309.511535 83.580173 751.248686 27436.999607 21451.207536 29698.095418 2343.483574 571.949403 3138.434579 32723.940489 513.394774 416.459181 393.543612 43.191652 11.418782 58.970808 456.031154 122.908040 
1338.000000 666.067526 4228.062513 711.944233 467.060041 1618.940717 672.326781 575.555162 224.253981 476.809979 2426.026277 19753.206045 370.907023 2354.988469 582.619037 237.228112 1612.915798 281.120580 224.714034 803.941387 5185.894245 1102.270214 636.074695 3036.097177 356.630571 2313.085427 474.182378 264.225280 1017.498058 640.250817 294.310781 1911.094655 341.364360 224.790212 757.315755 326.651831 334.775062 110.192658 739.206037 113.572693 92.455016 214.196757 117.172509 115.695745 502.361332 
662.000000 4075.267468 736.007834 1611.728859 412.955142 165.032030 1985.752335 1470.682091 250.959313 33995.046952 4587.095752 1142.298694 10196.151624 2031.855608 5334.694885 2675.041259 459.759342 1008.765527 365.914993 1067.244522 190.882173 437.290182 114.000425 83.673247 12023.386313 2363.436140 5081.763812 1166.769470 496.658503 7576.007751 8351.057225 1725.757661 3968.857213 956.305770 388.876517 4563.555542 4347.713980 1459.203495 313.675050 636.917924 198.358100 76.171310 725.925936 676.534040 315.177144 
569.000000 518.509912 3894.948300 451.630135 371.941046 222.259745 2042.515430 353.461354 46.860424 725.825026 4225.427076 37590.523817 450.936252 3136.632900 569.796948 327.606394 2755.773601 314.762300 380.880220 202.021426 1494.980868 219.538206 137.957299 202.018555 2063.980270 13682.182073 2096.822431 1380.272432 833.847392 11229.517844 348.950422 2578.013742 298.858121 240.374172 144.299722 1351.976270 304.852655 22.289214 243.669460 22.709053 36.939716 27.548080 95.741003 42.783034 462.414431 
557.000000 1037.496956 549.540200 1732.519526 286.716511 222.143052 5281.703999 645.793163 27.068785 2658.346314 1051.886466 809.257861 3318.042102 1754.827723 6942.232111 539.805520 281.730843 913.761877 222.971664 406.862311 220.898218 657.892095 124.465893 175.391084 9581.226947 5558.095403 16222.632777 2857.328880 2188.816979 58796.441342 1208.949472 659.496958 2340.393799 361.473656 241.989015 6324.275087 1047.391252 30.108664 29.917740 60.814654 19.352282 15.678594 264.868304 51.639786 540.777005 
325.000000 250.663389 499.577940 584.018151 1022.489123 63.454114 2024.489948 1123.008456 25.003355 269.759072 438.921580 1230.358859 475.130105 970.354185 1537.092266 776.620504 1340.965687 1862.002722 5758.458215 47.207640 94.730007 124.235080 213.525707 30.610951 1570.035233 3349.940451 3933.968775 6709.465532 425.484527 16878.251787 931.814356 1810.357931 2580.540192 3909.258358 216.208458 6715.155683 5520.219296 8.422413 19.141637 5.635519 22.324731 4.606157 49.657554 19.782893 473.050546 
225.000000 308.779470 168.469067 191.246323 200.549820 247.099999 550.184673 176.256011 72.823067 689.674302 243.670540 192.698743 301.245353 143.354128 237.554025 223.439077 152.463330 179.500540 265.735210 332.499522 193.551646 243.685438 243.854348 359.024070 743.820032 445.635683 495.648388 556.055074 655.491130 1660.378142 248.856808 151.396509 154.393926 168.896345 200.439966 462.529052 189.902614 91.081816 67.232341 61.102508 78.122305 83.204214 204.098754 68.324824 82.843253 
134.000000 497.639514 130.321973 1175.784025 116.212844 49.976456 746.635990 520.092890 8.091326 2812.941179 525.553098 203.168423 4369.747722 1359.733452 13358.506045 585.413083 112.986942 1001.912936 178.054373 195.133461 51.700041 427.860533 45.054643 51.820451 2416.799045 812.864068 7178.522467 582.159594 376.952691 6623.462477 2307.837236 582.850610 5151.616718 537.659713 199.147474 2619.557070 2829.578303 33.564210 7.977845 47.592484 13.483655 7.254492 51.174022 39.803259 140.864922 
53.000000 48.478720 224.041716 165.464107 26.503814 20.302896 152.475386 232.919811 4.679066 85.734087 282.348386 1346.713609 231.807225 1027.049982 928.970776 30.356228 146.001341 110.995707 31.405973 20.246771 96.760920 62.387247 10.824702 28.197440 180.579856 862.293259 621.264593 95.668756 63.928308 684.625809 310.053148 1361.371557 1177.097193 155.611271 92.480949 869.433538 1749.174107 2.983641 19.084419 8.621212 3.994265 3.915580 15.353931 24.762357 51.090372 
992.000000 401.593072 2922.037356 388.454604 1465.829320 146.538669 406.052426 442.405733 256.266863 242.805591 1339.061129 11836.067258 163.304399 1153.079187 242.883480 645.019086 4235.671812 660.929081 3064.450032 58.283878 435.007648 64.001236 237.414940 42.219930 183.782890 1259.480736 186.318489 706.883787 66.866835 303.078506 172.711688 1311.205309 183.179394 680.236970 76.138641 195.878957 263.304472 87.908885 708.402027 94.187038 294.926023 46.839290 95.710141 141.990388 495.884710 
210.000000 137.152344 390.578352 455.953554 117.363648 661.328591 1218.510303 289.411335 15.730594 163.213869 228.470631 1128.917884 329.287263 805.285383 1337.388535 79.491469 232.321172 281.589616 116.540369 411.855451 1416.280097 1557.081666 421.842991 2822.213412 942.529813 1959.268239 3281.620121 719.784810 3694.267217 10846.737292 180.306121 367.632091 811.898145 180.341183 1041.061727 2337.975031 812.405447 5.733619 39.578014 29.091815 30.348285 91.355493 161.533649 49.105001 253.405501 
175.000000 80.809903 60.065613 232.156899 1581.431912 382.475473 237.902237 110.475404 0.000000 62.953410 28.067004 74.568358 120.002080 62.280868 506.934240 805.395423 600.144680 2043.410524 19248.328733 221.502228 91.482121 780.557386 2294.003954 2995.242789 128.437045 146.110085 313.985838 2050.945469 558.658623 919.375455 51.225287 47.986319 157.653606 1054.890800 250.548130 187.689176 108.532487 0.000000 0.000000 0.000000 0.000000 0.000000 0.000000 0.000000 175.000000 
131.000000 344.943325 1366.411420 278.710671 181.982106 34.641185 463.918977 300.557006 5.903665 1480.785674 3837.775815 17719.624415 1000.439474 3351.956794 1225.364147 443.210758 2187.782668 363.086921 704.683519 102.418850 412.390992 69.434004 58.825582 37.505494 1343.813973 5102.023113 1109.236035 595.118945 108.678897 2444.443741 900.520353 3628.086625 929.200000 394.346748 71.688789 1137.140374 1134.839689 8.066262 50.671089 6.800861 9.496341 1.708677 12.933859 16.736220 123.969613 
21.000000 11.450349 2.594963 17.844623 34.699443 6.589889 5.217792 8.979416 0.000000 32.679079 2.181994 11.862190 11.077464 2.567843 54.706971 38.562743 8.072188 57.621514 124.878798 5.112938 1.190733 11.123820 21.973900 17.982209 7.064520 1.021526 8.447996 16.868707 2.912346 13.627001 7.535763 3.833039 14.411850 29.400067 5.571846 4.492510 22.699159 0.000000 0.000000 0.000000 0.000000 0.000000 0.000000 0.000000 21.000000 
124.000000 189.554117 299.397883 993.492055 151.322445 160.423104 646.000726 779.026506 6.497760 530.915372 533.614176 1378.036299 1709.190615 2548.956921 10985.248689 291.173016 262.114266 1376.970998 440.790521 190.182139 231.104395 1541.608941 181.267966 516.315677 995.392981 2077.307650 5280.932819 744.446948 833.726049 5510.311418 1325.150758 1816.775639 8441.251458 1228.312680 1244.649298 3276.699352 8096.101985 5.646615 9.825897 45.674765 3.447526 21.509770 21.326530 55.456791 114.952137 
1328.000000 2221.969519 1752.313677 12899.731888 765.794685 220.211381 1916.427648 13784.420237 228.733742 5099.570772 2974.086007 3101.677409 21702.943807 17457.890207 158775.481782 1367.140376 988.914440 8001.658180 608.762251 370.322744 287.851236 2281.647345 141.437565 65.638060 3265.430536 2518.028954 16551.995322 1085.803522 318.197597 3926.018231 23067.120314 18325.091096 154384.996439 8581.299715 2440.808130 18699.593088 163773.629234 333.138002 234.604304 2185.207975 145.274705 49.280518 189.275841 2611.610138 970.710261 
```
