## Supplementary material for "Interspecies regulatory landscapes and elements revealed by novel joint systematic integration of human and mouse blood cell epigenomes": Scripts for IDEAS modeling of epigenetic states jointly in human and mouse: S3V2_IDEAS_mm10_r1.tmp.23.para

```
#count ATAC CTCF H3K27ac H3K27me3 H3K36me3 H3K4me1 H3K4me3 H3K9me3 ATAC*ATAC CTCF*ATAC CTCF*CTCF H3K27ac*ATAC H3K27ac*CTCF H3K27ac*H3K27ac H3K27me3*ATAC H3K27me3*CTCF H3K27me3*H3K27ac H3K27me3*H3K27me3 H3K36me3*ATAC H3K36me3*CTCF H3K36me3*H3K27ac H3K36me3*H3K27me3 H3K36me3*H3K36me3 H3K4me1*ATAC H3K4me1*CTCF H3K4me1*H3K27ac H3K4me1*H3K27me3 H3K4me1*H3K36me3 H3K4me1*H3K4me1 H3K4me3*ATAC H3K4me3*CTCF H3K4me3*H3K27ac H3K4me3*H3K27me3 H3K4me3*H3K36me3 H3K4me3*H3K4me1 H3K4me3*H3K4me3 H3K9me3*ATAC H3K9me3*CTCF H3K9me3*H3K27ac H3K9me3*H3K27me3 H3K9me3*H3K36me3 H3K9me3*H3K4me1 H3K9me3*H3K4me3 H3K9me3*H3K9me3 
776285.000000 219464.481146 325638.617460 253145.069701 296375.510777 89884.943252 166567.630952 318536.526849 155359.626674 81378.405052 93844.838440 191568.045491 70356.496910 105262.316542 118892.972837 86102.777369 125414.319584 109890.005262 159503.282892 25018.464612 36983.997854 39111.024702 41225.006786 19919.948195 48371.988513 70405.571231 68553.515373 77039.864246 27389.899662 62234.234156 91239.130199 132654.552297 120837.913327 140616.395435 46663.701042 82853.750747 176153.700639 43248.968100 64048.174599 59208.248410 67969.879579 22895.242762 39631.875208 77052.078480 57687.765770 
66166.000000 22505.664609 29873.803528 29219.058256 19866.935680 103055.217697 22931.978750 27846.636277 8280.819933 10162.190786 10387.827999 19132.720815 9509.223624 13029.469888 19578.309334 7019.210360 9038.488536 10024.016667 8832.851238 34459.697240 46770.547331 49308.869631 32761.280545 218689.763077 8394.312380 10548.511184 12199.854592 8442.781151 39306.065091 14564.675993 9844.421526 12617.067165 14120.045676 10165.855402 45410.723893 11996.856068 16335.014206 2842.897537 3716.258466 4520.540361 3365.504859 13851.970599 3698.798329 4547.579746 2095.815120 
49854.000000 14889.507312 24965.096356 16808.847944 20792.804308 6219.156694 12479.045414 27149.442989 69019.092894 5956.420761 7593.887651 17395.026870 4943.965729 8266.261318 7801.290783 6192.171181 10313.459950 8076.529208 12753.740953 1792.659506 2989.348537 2671.259141 3244.026941 1359.434912 3737.688437 6184.054876 5009.190660 6223.555154 2037.194682 4981.755620 8049.532452 13465.353713 10258.177695 12908.541693 4039.878443 7807.907943 19203.709847 20565.095588 33814.302562 24061.089463 30016.813020 9158.229118 18348.799699 39360.687257 108230.875765 
33055.000000 12687.018067 19176.224795 12379.945873 48732.724042 4158.429311 12934.789763 16966.008687 5830.300333 6362.453783 7419.152248 15198.781656 4771.940567 7062.878179 7035.425646 18515.409623 26726.546987 19306.350415 80052.055089 1628.597146 2331.004573 2053.425168 6678.452837 1107.378270 5155.725206 7438.935886 5872.840577 20266.579395 2138.944428 8502.605722 6753.410780 9627.476262 7448.440623 26681.006520 2733.948062 7858.064922 11734.703311 2256.840103 3269.094856 2751.319222 9528.977677 1074.579146 2820.264677 3778.319598 2059.289557 
15090.000000 7548.175476 8072.587161 9395.120724 6108.644599 4736.415610 32230.308915 9050.844911 1952.930592 4734.924295 4087.614441 6143.283982 4370.376552 4999.419817 8409.907738 3155.102925 3381.108697 3940.279421 3943.249482 2304.829013 2470.022318 3235.722364 1959.494617 2740.369518 16269.174289 16831.688414 20401.789474 14267.571492 10488.191108 88822.381876 4542.403538 4831.045576 6093.205426 4128.490148 3200.285145 20666.958680 7026.252246 950.214920 1043.849717 1397.608194 1039.933137 743.901952 4490.603378 1421.221022 562.514501 
6465.000000 2951.171104 15744.211994 2331.438540 2881.456507 821.931848 2213.739507 2843.124525 1234.287719 1728.348435 7302.333682 49873.677960 1063.417046 5754.094133 1354.118529 1387.867818 6934.805002 1146.514948 1934.146799 375.707401 1998.988341 409.250319 409.045908 271.487279 1095.744901 5436.011674 1032.845515 1204.392328 383.293723 1503.785308 1345.787147 6833.655225 1227.602468 1480.515239 457.328549 1207.173617 1737.289118 552.353650 3080.961854 519.374004 603.686951 197.619604 440.592158 650.848636 573.289968 
2781.000000 2153.971283 1395.749039 19282.168309 894.407547 874.592197 20096.245407 3812.829584 368.470091 2442.909693 1152.469091 998.411387 14015.550775 9414.721912 187120.435632 738.532457 468.159379 5800.003749 447.857905 694.252901 438.190032 5785.035301 323.294034 478.335311 17871.793521 10859.613387 119004.958275 7051.016060 7169.310341 206995.905272 3073.378766 1954.652883 26539.318363 1337.932938 1297.154510 28887.727446 6475.567763 276.895453 188.587790 2619.692518 159.433610 141.385572 2671.015965 552.583046 115.195487 
4297.000000 1523.682092 1812.486050 10712.906706 1528.074611 1126.830800 5120.796058 4411.459638 712.784717 737.556963 657.164707 1116.740070 3499.610445 4559.659531 35947.188980 541.126231 663.150186 3789.213649 791.295254 393.744921 479.501025 2944.703147 428.571579 523.380683 2041.199458 2215.481641 11912.313945 1782.272565 1522.616086 9386.487977 1725.217631 1902.289898 10093.788988 1685.169630 1335.325494 6035.485749 6266.418701 240.471634 305.192462 1794.614692 317.354310 214.486146 807.449407 810.957507 228.760664 
7743.000000 4016.615315 4154.072038 4447.023567 2841.611705 27991.628006 12394.614734 4655.937904 1119.279904 2722.046896 2212.981002 3203.874058 2168.068942 2374.924595 3631.386155 1466.940684 1550.677682 1780.430441 1607.863019 13706.385971 14831.250181 16311.113367 11093.150259 127522.720839 6667.622696 6715.948348 7915.399613 4705.708908 37407.248552 30633.063652 2428.613417 2507.302241 2984.674133 1944.030191 16954.321339 8518.220487 3601.792580 604.111009 600.566042 724.913511 529.973452 4348.366177 1891.723068 808.936142 358.389733 
2111.000000 1705.629450 1075.609229 18115.080151 693.358716 516.508173 2627.821166 14596.754062 326.646656 2039.480997 858.489123 771.826604 13038.131533 9757.579379 211449.381576 612.605367 353.548303 5856.924233 328.999732 416.126883 258.903956 4557.698433 196.768523 250.177146 2262.649979 1332.311361 20645.226254 894.781287 678.007140 4840.404240 14331.978626 7751.014506 125834.508380 5493.204464 3620.809841 18891.962499 144808.256144 298.772987 163.167964 2691.208807 144.146397 99.064198 426.298312 2664.217808 101.110243 
475.000000 2665.004539 305.176015 1613.484971 204.448765 81.420471 280.646789 5105.476211 101.331268 26073.379322 1411.656161 355.793502 8027.561528 1174.548605 7439.295542 1165.126464 129.494755 698.354614 133.408360 423.734924 52.474553 289.952338 41.537014 32.331206 1495.617242 190.471542 943.926244 133.414137 55.869151 260.781706 26874.421693 3315.254713 18044.193510 2357.861814 938.390886 3204.598104 60561.201112 546.954105 64.504295 350.332492 53.687095 22.436569 70.190013 1191.822998 45.768018 
1707.000000 1440.165855 983.573946 1516.515051 725.126168 582.442115 7914.159727 5126.532260 229.908100 1514.148943 835.062297 811.055282 1219.192024 894.986694 1980.247521 608.110632 419.437816 659.290262 494.510265 489.283279 321.442769 531.673830 244.497771 376.571339 6951.206769 4618.936082 7683.506072 3624.201954 2949.311210 46397.186429 4652.797906 2925.308551 4849.227110 2297.802608 1837.426713 25300.833663 18674.679977 192.547256 132.174913 216.578326 117.956711 93.253406 1104.740949 756.464056 70.443301 
664.000000 1073.394816 436.187565 1049.197736 330.299128 139.686618 1570.166399 5914.975123 134.738229 2346.345989 670.589850 442.560867 1716.707037 720.277489 2144.474655 548.561784 198.487280 547.677656 254.071057 217.356673 93.994085 231.071618 76.117884 68.054135 2654.355725 1056.091816 2546.770315 816.177306 311.904580 5448.028325 9213.977285 3804.630287 10124.656798 3260.875013 1382.808172 13330.065310 62589.167583 204.606041 85.290772 229.265109 83.009548 36.409863 290.260481 1394.905294 57.602922 
421.000000 349.299645 471.087930 2012.828341 342.267794 162.677758 3562.783219 1866.437777 76.536391 425.420655 404.769296 854.010364 1687.599672 2354.629111 15614.415164 308.696924 331.646833 1483.171062 522.467738 140.828101 175.634644 809.781628 131.685837 123.463058 3210.428210 3619.573602 17637.361842 2737.640164 1624.323921 40544.710682 1587.154828 1762.729602 9374.334155 1630.092710 732.697381 17632.971136 11958.343207 64.466347 82.679136 367.469676 85.634355 33.879290 663.571926 411.672394 38.886197 
342.000000 3194.901683 194.438787 566.368562 143.223277 55.552434 505.051386 1710.597845 56.892708 38406.559314 1823.592684 196.016032 5292.703241 356.823616 1321.390072 1453.033355 77.273096 248.845651 95.934075 526.763986 32.493757 106.170202 27.881078 26.940175 5080.547359 262.953953 882.290410 239.573248 81.231607 1296.762188 17649.563926 969.053126 3024.899974 822.294976 300.066088 2735.813864 10953.800030 531.720558 32.644837 99.819569 28.924037 11.718934 77.951170 321.734356 26.434665 
320.000000 1103.413713 214.174560 484.473366 123.826038 150.581269 2155.886348 367.939186 40.473976 4818.288030 756.631705 228.172500 1839.008064 353.482304 1068.232873 438.510138 88.439947 198.053592 91.921531 505.386229 108.287336 240.714592 70.707039 175.886307 7403.756055 1577.914997 3593.622274 977.191951 1238.097986 20572.268634 1387.157433 250.073002 641.415573 161.773497 195.430459 2871.748959 572.632657 152.236693 27.568846 67.416380 22.688529 28.563262 334.227016 55.582263 25.360723 
444.000000 2132.010650 2877.998151 2559.475954 188.258988 120.001099 1243.030956 2481.086122 68.062448 19030.215929 14456.257367 27746.165739 11615.151458 14858.658965 27012.029869 1022.072365 1271.909592 1097.778322 139.752172 574.503136 751.744697 818.170008 56.589489 120.741290 6358.648022 7719.417183 7436.985737 602.235588 456.432313 6236.685583 12782.459880 15074.999635 16943.756567 1205.559851 676.743198 6401.430792 20023.848452 330.598741 445.539633 408.641322 38.366506 20.932464 208.366973 443.052843 27.899986 
3256.000000 2717.384532 1840.121201 3883.242577 1276.830267 971.460636 21813.748644 2774.648604 417.550996 2981.383346 1554.072811 1518.575697 3127.845734 2186.976315 6258.591074 1066.943719 739.506486 1511.522983 843.077689 788.235484 539.810647 1243.358920 425.030176 522.709107 17886.634113 12543.292217 25296.317195 9149.112163 7022.747398 171446.412319 2349.154574 1561.941446 3486.895188 1179.301655 893.714448 18916.966606 2943.283224 344.785302 232.633579 537.303570 217.456925 161.537903 2871.064475 401.773212 137.437395 
929.000000 1779.531076 609.230509 7306.157954 382.741557 214.693129 4603.964270 6943.442890 153.452608 5260.597138 1144.354444 609.063972 13804.472113 5156.531376 80934.942293 850.260288 239.550840 2801.088433 246.980059 412.272099 138.986742 1685.575877 97.641752 99.464249 8553.479992 2936.019152 33775.985896 2039.563082 1190.032287 27750.862438 14139.610401 4607.790947 55475.994239 3240.914795 1685.719113 34514.932635 64795.425390 336.688868 98.477619 1123.742813 84.956167 44.019394 803.262002 1380.744173 59.618788 
1469.000000 1961.016680 13302.277146 613.236603 678.393044 196.873687 829.560453 754.079134 236.252839 5701.519201 18007.251293 147842.440093 906.181079 5806.275083 424.353764 975.651524 6213.251651 309.861066 524.063414 292.946610 1857.141617 111.898422 94.559066 85.430671 1643.582849 7834.547713 449.421240 475.362435 142.543332 1000.169298 1161.915008 6903.952980 384.070710 400.782993 119.016396 554.011477 565.211389 277.490852 2198.980063 115.491788 128.976632 39.245123 141.628511 143.700085 105.367391 
5726.000000 2623.565516 3134.736191 2330.668354 23063.185428 773.564395 4211.424974 3610.559220 1096.385245 1527.549500 1470.317490 2429.354635 1080.231238 1286.381981 1440.863758 10484.134417 12328.980582 9362.320633 109261.246162 364.693362 425.344349 414.663721 3102.564980 234.889865 2033.742677 2436.130344 2084.440236 14658.928601 732.250464 6026.054228 1683.692392 1964.521825 1691.482645 14831.752773 598.445725 3043.763831 2956.714181 505.609390 590.868969 540.723660 4570.261684 206.848823 905.491406 824.520843 401.383657 
7120.000000 2088.800103 3614.146650 2509.530992 3718.412205 1177.725497 2377.899708 5554.531810 30516.278524 842.910334 1105.848893 2601.721595 717.376637 1268.764341 1233.862351 1059.801959 1877.843837 1475.635894 2783.988902 316.931780 559.928983 520.099170 740.160749 386.759724 701.370857 1223.225894 981.579483 1437.935153 479.401637 1240.787011 1628.789788 2827.717211 2181.719694 3287.616201 1056.981157 2147.726924 5467.033899 8967.510203 15367.034907 10987.595498 16374.527727 5205.114148 10667.866834 24557.646118 151836.646660 
3503.000000 2026.432221 1751.535447 6282.449032 1226.395433 6216.660368 19039.704741 4233.426161 508.147368 1609.628204 1067.975228 1257.218397 3303.516037 3108.570823 18427.918248 747.572727 625.012546 2141.075354 643.308219 3567.178339 3145.268048 11675.244136 2291.601439 13469.291696 12674.515577 10158.546822 34693.007059 7005.220992 36120.818498 148921.811982 2514.077962 2146.896933 8046.744979 1583.782129 7764.114696 24849.253632 6603.127975 296.601678 245.580994 912.163701 232.932292 957.598792 2734.843977 667.835528 150.702572 
485.000000 215.498518 238.438245 252.856462 328.891825 1549.524131 405.676823 344.662683 709.415087 140.659155 107.694910 187.107781 117.423674 131.230548 196.447934 149.421017 165.049223 196.391482 415.656255 742.802065 793.307586 903.446426 1096.611237 6675.690931 202.558905 205.389476 254.386150 328.218961 1405.405150 572.430923 157.526308 173.734346 202.856087 276.468695 1146.842548 336.877854 325.058202 325.452639 361.304981 368.638214 385.606923 2318.212685 600.328443 517.953974 1378.121286 
280.000000 403.123383 133.880779 1481.104319 86.732651 36.225102 226.550412 196.879900 40.530253 852.355412 180.325228 115.996482 1809.580273 749.411345 11286.815444 123.290969 43.940694 506.587375 55.172928 53.646482 18.725160 217.640444 13.654479 20.181831 413.625340 112.855782 1125.453821 71.301886 32.834568 313.100356 343.969945 99.656892 1081.314915 69.259380 29.595837 197.424759 204.833448 54.995252 21.215707 261.836097 14.480278 6.163136 30.420979 30.862909 24.023879 
988.000000 673.222399 538.326353 1034.554302 6342.495685 214.419392 4568.714792 3261.768110 352.366651 633.903448 362.949573 485.884427 729.353178 541.011026 1748.922643 4491.354603 3325.542178 7159.520015 63850.278025 150.757150 115.207773 250.149089 1429.593818 89.622354 3374.433072 2502.237372 4638.379619 29251.062879 1093.376429 29591.775630 2509.579292 1660.088140 3928.351371 21277.705924 730.329463 16789.360736 16232.323220 235.704015 184.393330 380.795383 2740.293011 90.306231 1757.980900 1279.630382 246.074933 
1964.000000 930.569154 842.427418 1031.595768 21474.209025 326.085290 1769.310760 2649.965806 828.460577 541.943705 402.703380 594.613442 475.274657 452.907789 838.276434 10653.432667 8783.127263 10999.297847 273489.344354 152.155451 141.302289 209.926238 3494.396788 104.666238 876.178854 745.260937 1026.466041 20367.818610 350.539371 2507.796052 1265.340347 1114.400769 1734.275444 28070.833140 515.168336 2816.051883 4905.457686 381.487638 336.559397 466.916361 9277.022209 172.064451 866.981174 1211.299767 635.426545 
958.000000 589.379963 2829.194617 460.722101 293.530910 1721.467078 467.487203 424.699083 132.575961 540.925742 2085.818051 13874.101979 277.150222 1436.928823 349.582641 183.836419 857.082500 162.190030 146.548383 1052.901032 5288.231759 915.751687 561.837084 4275.156837 318.149665 1374.025477 271.084771 163.899230 910.392510 412.128293 271.077869 1246.839776 242.679397 158.138790 833.783094 253.241314 270.969413 80.462747 423.200668 80.686380 55.192034 268.150472 74.244078 77.822934 64.335016 
627.000000 725.387968 2991.166594 736.902786 281.378302 348.960573 2539.562091 664.771948 89.078534 1444.550940 4262.086651 21765.236407 790.332977 3582.213900 1451.659112 348.370155 1370.733320 305.783531 220.861034 470.870549 1882.535136 443.499842 150.375623 500.673880 3354.835456 12338.820104 3406.232713 1223.418986 1512.378617 16491.816430 816.640630 3201.732444 875.321346 354.563376 384.930066 3159.658780 1036.151808 102.580444 428.707424 109.249477 50.832714 59.243074 361.913069 110.403270 39.133832 
664.000000 395.193890 447.521651 652.357234 277.216089 3279.200402 4684.825970 1029.670832 199.937371 327.634387 283.125503 482.479616 360.415056 435.133424 930.000366 172.505783 188.688406 281.686251 173.770357 1988.765716 2170.855105 3278.478932 1493.175927 19049.348842 2803.357943 3164.970044 5163.516082 2032.519117 23585.675726 40654.355768 613.324958 679.859479 1133.594582 460.470022 5207.772776 8010.024382 2152.386847 129.598287 127.071875 204.245699 105.745052 962.312967 1325.931833 337.341346 186.922268 
838.000000 847.518639 478.046729 5468.080083 301.990934 1872.354549 4731.322834 4348.982290 149.729731 1433.560386 522.165750 426.220318 5412.778222 3116.570247 57093.903041 336.087039 180.623690 1937.073726 170.765449 2026.444622 1128.507356 11911.331828 744.630460 5353.044679 4981.238272 2934.963311 28945.883346 1790.687064 12042.795492 41889.407523 5064.487289 2620.143095 29943.409139 1730.583846 10173.092739 21191.577867 31670.206963 178.591064 88.106177 884.922261 73.504117 389.321109 867.592529 927.288536 66.711962 
93.000000 308.423701 49.553701 106.582900 167.898362 26.904522 317.446328 475.343368 72.570963 2129.670581 191.043517 56.748040 414.244815 58.080514 234.496505 616.979656 100.813183 221.794752 498.341178 84.302482 13.339154 38.923571 52.701827 31.817492 1182.870784 192.734626 418.729917 643.939361 91.718821 1786.500864 1678.441906 270.846314 782.197290 1026.655234 158.219901 1789.619716 3632.746542 169.071483 43.514846 116.567219 127.886310 24.960815 215.974561 511.888084 149.184227 
590.000000 348.367392 2040.562065 247.105097 1466.426454 91.336221 387.141386 463.430354 936.502648 321.678099 1555.219528 12841.462007 157.677490 879.238496 163.195701 1039.873265 5318.272998 711.835329 8061.219266 52.479085 280.251526 51.411368 241.286618 40.152715 274.136900 1486.345322 199.054216 1475.736691 73.805626 510.146802 286.664681 1664.889526 229.763658 1443.217642 86.178309 385.300414 495.881397 447.987067 2400.226678 389.852909 1835.886093 176.766384 532.066776 767.855056 2858.862928 
135.000000 72.208164 80.770937 121.154662 113.719861 90.768734 613.681508 134.820121 272.446756 69.563738 45.793443 84.144409 71.609920 82.845696 184.963183 63.276933 75.207472 104.284949 175.612426 60.214382 56.398624 90.117257 76.094766 122.040503 377.918074 385.878057 639.871782 529.397467 537.449073 3860.099512 77.542177 89.602510 145.138286 123.305673 105.321122 704.972733 189.043670 155.401126 183.503313 303.953479 237.194872 214.753732 1451.549950 313.886920 769.746395 
127.000000 45.498092 84.775429 54.703153 53.172933 218.652015 50.725176 78.257343 208.583940 39.974732 41.872582 124.343130 21.777543 39.769228 54.244757 20.237105 39.505378 26.219443 44.973565 81.339003 163.595323 112.919286 100.616748 492.592568 25.524316 42.284186 29.154936 24.011462 98.691956 47.026095 32.240877 53.797335 42.537945 39.758451 148.171934 38.214826 74.865801 83.818053 165.267306 109.305110 98.450792 427.498978 100.052102 148.047929 457.280632 
27.000000 9.376589 9.274430 9.683014 70.418851 30.670477 18.098594 14.691795 7.815284 15.819763 4.615836 20.202168 5.433058 4.822048 17.472636 39.661212 35.391444 42.248517 356.382497 17.364796 15.914056 18.402045 139.118482 72.899049 9.711557 9.854079 12.754521 86.935360 35.049617 37.185659 8.654439 7.349832 9.790721 65.174722 27.888813 18.221992 26.216228 4.660215 3.578234 4.215550 31.254382 14.631755 7.091284 6.433395 15.369971 
38.000000 22.061241 68.157926 24.062795 40.296693 102.846415 213.073330 29.684697 9.589631 33.284158 60.209876 268.317788 18.538226 68.223246 40.413089 29.970635 41.440889 28.272744 130.217466 81.277060 299.174169 95.592161 125.515130 466.966142 167.009773 419.913792 191.144004 414.710237 753.305108 2074.495962 22.658605 88.665510 30.564165 39.365194 134.283316 246.557638 57.991656 7.374380 18.391283 8.167599 22.417503 37.438294 83.965722 10.538596 17.755254 
66.000000 19.976394 24.026294 73.053989 62.518887 21.667871 37.601463 192.224708 141.265635 23.824914 10.197771 26.706914 23.581815 36.839227 160.445016 20.373892 25.858537 72.140377 115.604209 5.966373 8.527278 29.775044 25.719163 23.956783 13.838222 16.100559 47.142777 54.493684 13.604364 48.131648 70.318103 81.154351 228.821969 241.225685 82.793618 137.333793 829.274860 49.302269 58.174681 168.813154 179.141643 64.742563 100.006065 573.160946 498.248222 
45.000000 42.455714 164.528431 23.972991 98.738129 17.530405 154.555698 64.073139 21.294639 121.781811 328.768577 1184.958432 33.004208 115.407087 33.727126 174.370098 621.646595 67.718886 433.728639 10.786277 40.832671 17.475091 19.433660 61.370268 157.604967 623.438039 130.131445 402.459628 185.827189 1090.118990 61.192314 235.329062 52.159487 159.409346 78.289185 413.953682 216.637259 20.686589 63.277982 18.891232 26.797715 44.356281 189.284275 72.691342 74.741398 
95.000000 90.378698 42.891613 134.496155 1008.483690 97.939748 306.446329 182.722377 413.517541 236.846263 54.203988 48.389244 122.412330 59.636509 969.665252 1032.797028 494.793861 1710.485054 13653.027480 94.633743 61.053383 57.892658 1299.733033 362.122794 437.067033 163.769740 867.094911 3633.452877 287.399448 2047.972241 276.221031 96.393244 458.708989 2227.068430 121.152889 966.885622 637.604778 308.310365 152.368332 283.888865 4919.546379 428.950291 1104.826054 801.826675 4300.292639 
601.000000 189.792552 379.044934 239.720158 437.561012 832.957757 435.098931 576.663110 6313.961936 96.486749 125.517931 359.416076 75.288524 161.212862 159.936779 137.018701 286.100525 197.708801 516.730033 309.384729 497.108964 381.646699 508.971816 3269.084687 140.571326 306.782852 213.588456 362.132426 564.944494 714.119873 180.084356 373.320512 267.433832 535.507356 666.192727 487.565512 814.299299 1984.202322 4123.016300 2507.083610 4823.350663 7180.901417 5042.510215 6483.115189 82164.821766 
57.000000 63.026275 32.415848 193.711951 28.141866 74.246529 367.122267 75.126655 389.687380 217.905735 46.207406 42.932612 297.992401 119.020584 1549.472723 43.087503 20.191418 109.285495 37.988793 79.341945 61.319104 286.870527 47.389504 203.750322 439.088062 228.675773 1823.607188 228.840661 639.111972 4094.982604 139.742338 52.997609 345.193801 58.890247 99.294705 535.801251 215.403607 446.800427 263.182368 1473.748022 247.932672 658.813021 3616.626584 533.948854 4313.462644 
715.000000 4088.606410 435.488481 7150.261238 306.146119 137.454652 516.351335 7375.642838 152.298629 38856.087701 2163.355562 435.867249 36394.062279 4830.271033 88260.203900 1831.529249 179.520324 3169.803238 194.516848 669.967861 82.463790 1509.278652 71.541611 60.993720 3288.731911 329.261486 5218.198292 235.447137 104.279610 597.905176 39715.271140 4292.185137 75469.872438 3462.511363 1578.449043 5323.463161 88488.742934 818.947299 85.646695 1582.338053 85.432777 42.968177 117.736274 1832.032509 81.071644 
824.000000 2648.343950 581.463875 8134.209906 293.255786 639.565875 7226.628990 1611.937916 107.842554 14734.451011 1983.082477 618.822580 24411.347657 5721.189667 100804.000129 1019.930559 217.681825 2836.020934 165.832301 1405.922099 445.179478 6383.130381 248.040550 932.353397 20308.465128 5444.888859 74299.377491 2784.189949 6694.425980 82802.530269 5208.459431 1147.499921 16908.020084 633.980565 1329.677388 15014.884830 3868.111111 329.771005 81.091935 1098.090991 48.984079 99.118260 980.612046 237.313430 40.233172 
```
