## Supplementary material for "Interspecies regulatory landscapes and elements revealed by novel joint systematic integration of human and mouse blood cell epigenomes": Scripts for IDEAS modeling of epigenetic states jointly in human and mouse: S3V2_IDEAS_mm10_r1.tmp.24.para

```
#count CTCF H3K27ac H3K27me3 H3K36me3 H3K4me1 H3K4me3 H3K9me3 ATAC CTCF*CTCF H3K27ac*CTCF H3K27ac*H3K27ac H3K27me3*CTCF H3K27me3*H3K27ac H3K27me3*H3K27me3 H3K36me3*CTCF H3K36me3*H3K27ac H3K36me3*H3K27me3 H3K36me3*H3K36me3 H3K4me1*CTCF H3K4me1*H3K27ac H3K4me1*H3K27me3 H3K4me1*H3K36me3 H3K4me1*H3K4me1 H3K4me3*CTCF H3K4me3*H3K27ac H3K4me3*H3K27me3 H3K4me3*H3K36me3 H3K4me3*H3K4me1 H3K4me3*H3K4me3 H3K9me3*CTCF H3K9me3*H3K27ac H3K9me3*H3K27me3 H3K9me3*H3K36me3 H3K9me3*H3K4me1 H3K9me3*H3K4me3 H3K9me3*H3K9me3 ATAC*CTCF ATAC*H3K27ac ATAC*H3K27me3 ATAC*H3K36me3 ATAC*H3K4me1 ATAC*H3K4me3 ATAC*H3K9me3 ATAC*ATAC 
827408.000000 345257.242684 273563.099367 298196.052938 97591.421444 165627.145816 384060.946956 182682.666165 203059.723183 203371.578682 113886.022363 121567.412912 125141.391870 111570.086569 144824.479788 40453.299817 41467.179587 42320.528606 18883.617101 69842.517817 67464.107369 71239.887202 27118.129338 51977.591872 160971.840404 143256.769572 154675.236961 54426.832399 90040.031794 230337.610836 75340.619480 69842.420452 75063.329796 27322.986221 42993.864398 97650.703436 71937.270438 85044.320089 66478.821200 71868.602040 23197.830511 40056.468361 94348.664551 44627.736429 69812.575472 
50460.000000 22850.331830 20857.615900 13119.908656 57775.388801 16905.685382 24651.570443 5904.730198 13266.738153 14796.175945 9377.035565 12606.834506 5963.721818 6298.860537 4763.875199 26312.771153 25659.801889 16277.848390 94840.097963 7775.947898 8437.917587 5177.177144 20666.817311 10062.060972 11185.429618 11484.079692 7412.198450 30840.076543 9568.635002 15713.554334 2669.649707 3037.759096 2106.309514 7474.489048 2443.214385 3552.724209 1339.839332 5996.545745 5501.088951 3144.130446 15057.837378 4445.318241 6448.091690 1439.908447 6064.100675 
18720.000000 9398.296194 7433.359967 26999.517944 2362.636797 7172.659139 11674.007408 3359.321686 5436.512375 6682.567171 3745.027965 4181.084391 13357.928489 11053.589488 42333.813733 1182.680042 1158.700129 3672.149001 518.765267 3659.436903 3315.856724 10706.433004 1146.958960 4589.894329 5895.500207 5139.493376 17249.311401 1735.494827 5035.595432 9048.777240 1689.482515 1589.926371 5257.463375 590.798677 1517.613606 2446.366724 1139.706441 2733.657488 2104.698685 6934.121928 602.957083 1990.176753 3346.305042 867.731563 3200.874741 
36241.000000 15869.252237 13808.649288 16496.353556 5413.761396 8258.530774 23178.038707 52137.430273 11080.431704 10002.255590 6018.390107 6980.106255 7112.028139 6955.359363 10227.705033 2326.012101 2472.576251 2969.274839 1231.987913 3600.646993 3706.907848 4456.172500 1597.618229 2772.470235 10222.066900 9674.292251 11242.980570 3927.178160 5925.301191 18495.958933 22752.236750 20322.929771 24948.904476 8241.020958 12319.554566 34457.854561 86653.289674 4864.494563 4008.513025 3898.798918 1412.837681 2252.638747 6815.987408 13396.894873 7070.834705 
14104.000000 6446.683081 7328.521875 4947.026556 3813.223512 27347.815331 8745.603174 1818.448418 4709.197811 4100.776648 3249.660276 5229.535340 2276.242667 2742.634696 2597.997531 1767.119770 2144.763541 1370.935260 1866.353981 13049.542484 15072.764119 9884.037279 7938.904658 66793.594959 4014.724473 4871.567175 3386.700608 2673.083383 17824.482873 6859.501134 815.665235 1103.921208 820.653904 593.331316 3643.577521 1333.923182 475.856363 2133.404094 2573.024880 1567.171130 1094.574922 8679.074176 2834.447751 557.244490 3700.045196 
7422.000000 21228.430941 2704.068677 2952.953662 992.393387 2288.910557 3881.085420 1533.452657 2491.332596 85185.829756 7771.420882 1445.211001 8321.988310 1188.321831 1763.003644 2744.038574 467.813642 437.844629 287.994932 6727.202818 1017.820164 1068.464668 398.960444 1292.933087 11246.493941 1609.346626 1734.771912 615.784426 1414.036816 2646.203397 4572.072253 641.508805 698.319196 257.086465 492.200577 920.657470 794.954125 7735.572829 905.736564 951.198291 306.737557 771.931171 1320.261138 499.218452 1601.209341 
2762.000000 1599.322115 21032.376356 891.169963 583.235593 1981.432408 23282.691047 455.895710 1493.248686 1402.342499 12919.909911 229958.672206 513.762149 6444.220895 397.707381 332.906164 4392.153442 227.312086 222.951505 1048.276517 13988.351926 691.800921 478.612729 2510.169054 13585.449954 177434.864574 8340.808438 5588.326527 16691.223881 258948.141755 278.850897 3387.472677 184.352005 121.441233 339.269759 4205.275397 142.950336 1039.331917 13653.417951 467.865687 278.860706 851.868631 11689.633535 252.878809 1912.815362 
8181.000000 3958.854213 4535.667961 2656.397125 26663.788584 10620.779179 5349.609256 1075.409871 2088.720291 2767.272798 2217.097232 3435.388434 1300.100121 1571.011346 1346.288676 12797.198086 15245.796745 8737.029400 111557.536651 5268.120433 6324.368477 3708.517067 26890.460945 22229.842158 2629.466586 3172.690077 1966.274310 17445.890584 7576.397913 4250.049555 525.759725 689.950703 466.828921 3557.789142 1511.158232 837.935764 295.823331 992.307795 1241.860094 481.462976 7208.396686 2429.825791 1267.683210 233.731315 1979.535632 
3813.000000 1934.976160 8367.016871 1157.246382 969.345928 20765.690850 2841.264751 475.709532 1560.948494 1406.821837 4143.229145 29912.749350 594.157855 2489.779910 546.597716 494.881776 2043.500772 324.372227 430.352140 10916.814318 35411.387631 6483.310754 5837.178398 157574.844816 1467.193293 6381.664329 954.316900 800.564478 16177.952856 2616.240548 233.082327 1201.780625 186.326280 141.852364 2366.688094 394.032027 132.697149 785.128308 3740.594988 429.285063 345.346677 8022.378692 1107.174685 187.107449 1618.891807 
512.000000 2070.955703 3034.192416 166.177723 124.437497 1586.430965 2012.808325 77.832478 316.765900 13029.379408 12473.188792 31062.562799 696.323628 951.427292 88.590865 548.865572 744.103269 45.734679 74.216961 6570.581581 8425.727167 544.695762 543.440849 9907.171409 8497.526991 14106.237728 720.216793 493.027454 5175.321189 13986.573476 344.560837 491.132490 31.523013 22.280432 212.012690 340.515717 32.552979 1574.902451 2446.725905 99.089708 71.382248 796.783547 1417.908366 47.287290 507.772162 
2080.000000 1226.619226 2640.894956 701.985985 493.721175 5326.353843 7837.852419 291.415035 621.267776 1059.908040 1594.871855 5134.248563 413.153194 920.538380 363.064126 294.167870 627.966386 178.845399 216.347394 3152.433291 6379.032578 1966.802378 1450.005609 20093.796083 4537.700911 10091.958882 2883.499130 1927.994838 23284.080745 40547.174474 167.692324 399.647940 126.689683 84.569735 741.883997 1169.636098 90.524925 416.125241 1138.810020 201.823359 105.560032 766.404237 1608.607457 95.617064 2033.686188 
1912.000000 1076.455102 1160.529271 2096.243761 561.969402 5950.157770 3026.613948 374.960108 356.345246 868.723495 663.429057 929.306574 1178.242159 1316.753364 3577.836358 309.664883 369.485882 561.905214 277.609600 3477.303775 3837.210349 6091.343365 1962.507681 24282.000789 1729.966397 1902.643560 2776.454543 1003.994658 9591.522791 5999.468926 202.487592 250.810113 471.696488 127.170026 1086.386422 622.870722 141.949939 213.118563 228.001819 240.724893 51.584614 834.041916 346.244941 57.264047 2106.346921 
518.000000 636.017500 3514.598615 165.158910 83.466749 210.307577 3521.894875 85.036921 2087.742381 1187.505395 4726.366038 37229.481936 209.971662 1136.029611 75.690654 112.527029 612.159247 32.759337 32.487513 261.542921 1314.475241 75.449839 39.179201 145.157489 5063.343347 28011.379817 1204.268497 659.137741 1353.191743 32763.022930 109.078495 590.986744 33.743328 17.280201 38.715762 625.808251 30.275914 2101.762637 13072.108121 677.791346 320.923955 874.697441 11195.046979 345.927514 14151.630205 
4497.000000 3159.187045 5943.070900 1696.613696 1022.056877 4043.803393 2988.745686 833.873325 1357.912375 3221.988935 3462.835047 9641.123567 1216.489605 2279.416744 900.968097 734.702774 1420.257641 414.580627 415.687887 3189.041629 5085.167697 1603.182965 1055.147859 5015.260691 2138.625511 4013.536799 1243.491472 734.566137 2858.632782 2483.843310 560.863424 1211.863811 374.877743 217.288885 747.398883 617.249327 281.173128 951.180152 1827.895360 475.616621 297.413767 1215.144708 898.778638 242.722207 653.022902 
291.000000 171.905545 283.063477 449.969631 185.734552 1130.492852 324.774906 274.747655 303.602782 173.096737 177.505932 422.222592 251.249523 446.223595 1090.590737 112.449214 182.114784 327.750367 207.696255 738.610236 1281.973959 1754.216882 766.833463 7781.779071 198.286839 353.985707 568.325179 222.004943 1555.266824 520.752926 157.203776 223.606963 427.762097 176.621085 918.767247 312.270504 458.517345 219.223054 451.269232 141.416013 130.492984 1685.836653 397.578851 143.221718 2006.004009 
534.000000 254.417315 3364.267628 283.908202 567.697412 2950.343250 3951.474296 94.949936 112.252991 214.549150 1824.586424 30565.335852 131.131559 1827.548235 256.912128 336.814509 4219.132013 273.441185 1062.644417 1425.090187 17966.417832 1635.362413 3523.941144 24511.950224 1703.619042 25118.271842 2416.143430 3697.439869 18225.069728 40513.674478 48.426247 622.265837 60.647249 106.392221 536.141772 796.350699 38.515056 75.495383 1064.479218 45.603795 129.273501 400.829592 583.350520 19.398673 476.924891 
4400.000000 2118.694713 1764.735592 26369.968485 601.229012 1957.771418 3072.311657 1303.256871 100.955442 1534.845280 859.909968 1048.460580 12258.657303 10816.300089 216341.664105 285.438589 303.824619 3711.407576 151.960716 956.487400 951.970251 12709.525037 345.814703 1455.553779 1462.270583 1422.684054 19637.438149 505.111869 1675.175415 2787.776084 599.035944 601.241974 10168.565117 225.576070 700.987531 1078.409454 706.727587 50.848055 35.184444 108.557183 8.852674 44.466942 56.617738 14.813481 4446.505104 
1362.000000 942.998746 10708.665269 395.683975 491.616283 10036.017419 2025.780828 179.365261 1764.393927 970.727662 7062.872920 115531.413000 272.638197 3023.596018 181.537021 351.954868 3942.628154 174.227705 346.842691 7209.124135 78637.342463 3148.816050 4479.405344 104201.457022 1426.948536 16310.332705 686.108215 930.434560 16446.884004 4217.201038 121.508954 1450.899016 65.762446 79.554366 1283.191551 287.845389 61.850745 1281.367611 10228.045571 466.007810 376.643388 9034.274905 1720.797878 233.105711 8960.169328 
264.000000 150.146000 442.259275 281.949240 426.004847 697.907540 1722.933616 47.665475 14.807341 147.671390 285.696157 1599.966860 152.856019 782.048461 677.585037 278.862269 657.776470 317.971616 1152.772205 437.929925 1176.711303 892.544669 1230.560245 2800.188544 974.567229 3790.568128 2349.507460 2918.903543 4451.825285 14376.106406 27.918925 91.675630 60.769793 81.271012 139.577888 339.600505 25.562709 10.781089 41.586103 8.455835 23.127696 11.936545 87.883074 3.118466 240.972044 
580.000000 199.375941 345.509976 5782.037811 199.769500 686.271094 835.929178 2803.222053 33.065803 150.524442 120.082742 333.524757 1558.863319 3627.147454 80779.186192 74.817097 130.073262 1798.193502 135.458801 205.221863 475.419913 8708.076886 257.621399 1335.651001 290.807661 565.902553 9096.319398 302.694350 1189.349126 1589.304248 1282.846229 1681.870080 16416.043690 1368.297386 2647.306944 3844.716995 29042.167538 24.259295 24.027116 30.040475 16.161477 19.640022 54.611637 381.131826 473.858958 
1614.000000 13749.087227 974.758564 584.648085 388.574481 2661.106542 1170.461689 238.906264 783.398726 155449.109402 7478.459375 1007.807983 5090.126510 366.648821 347.739272 2703.047691 330.793113 140.864838 270.647065 16337.281382 2204.784430 961.993216 1030.246920 9423.571607 9627.209001 807.875929 475.767814 339.258263 2314.320652 1112.933680 2071.438546 161.507898 107.076797 66.829969 364.280864 197.077647 88.920887 8087.094545 540.850041 265.656112 174.063330 1245.265821 559.847109 111.878450 1095.699702 
1150.000000 3931.213420 570.138273 306.484999 1927.147063 608.378089 625.342765 169.879229 369.609085 22585.745164 2041.255757 410.086072 1061.590718 171.244273 123.704729 6742.410760 1024.466762 549.243067 4882.204511 2238.048219 370.285133 181.971560 1127.300954 588.673522 2197.468816 347.891517 189.872297 1137.282858 379.722537 444.469307 607.187808 93.949714 61.882546 306.560813 100.999141 108.519934 71.686183 1649.036867 196.149489 93.185809 673.023355 201.910255 204.145440 51.609876 387.595864 
874.000000 366.887754 792.096658 6274.406917 189.782569 3001.709197 2875.199486 406.177732 7.606600 280.111224 321.661022 1059.119284 2619.301910 5785.929161 62492.329280 81.635387 193.729671 1508.688424 74.483541 1203.880670 2917.346846 20065.433881 712.425113 14406.873963 1084.434875 3141.837966 19593.844276 657.457777 11806.365235 13985.688705 156.045874 418.054300 4071.091922 108.301325 1419.860719 1431.823056 387.578201 5.075377 8.938377 12.630810 1.118177 32.549447 27.103831 2.235365 860.732963 
87.000000 53.146110 88.494977 51.214078 29.624414 43.671532 315.317466 166.335651 30.384039 65.590910 54.818789 170.769545 32.149838 64.499807 59.200855 21.219980 36.409392 20.603919 31.418945 32.545740 45.428043 32.069658 19.159013 49.050354 266.391934 381.744549 202.694767 116.538777 171.971643 2004.099840 115.387576 205.969010 118.150141 65.879995 88.270193 749.868835 478.498289 24.224788 32.226403 16.621234 10.351559 16.420751 154.631594 63.990831 51.027237 
76.000000 100.668415 221.551051 31.625228 59.008735 121.203475 55.758857 236.246423 27.317600 293.306550 241.349767 1327.538538 61.438687 75.739930 35.666483 157.466016 112.626290 37.597672 134.260141 153.409631 567.495545 47.879678 98.117462 435.117063 96.425699 182.103219 31.480365 61.980791 113.993392 76.788441 259.833872 803.247893 103.320444 179.994592 483.867743 182.336327 1345.935820 29.964237 110.865634 10.740764 16.129296 70.002916 26.454160 99.897816 42.974935 
2922.000000 1587.089067 4151.167838 992.541260 5175.329221 16383.324852 3664.266856 454.880147 715.315591 1256.053779 2265.949600 9719.091513 540.071766 1383.616441 490.873146 2841.913067 7506.636783 1929.707508 12078.233078 9123.629729 25630.016644 5547.763605 30475.833657 126271.687494 2051.998486 5089.405872 1383.157006 6666.818206 21210.336426 6167.164045 247.151639 672.052171 194.596945 845.728186 2467.297495 629.984135 132.068275 381.214663 1340.308292 189.910446 1183.242632 4089.775696 657.593273 96.570996 1597.333480 
357.000000 1412.885966 170.799441 1157.026903 111.189410 655.437370 406.296774 742.269821 67.930647 10260.552304 667.023667 135.550733 3655.195945 578.194254 8831.431048 320.952073 66.613538 466.778919 106.746541 1568.538932 431.908843 3782.868113 366.057440 3421.621159 1483.229081 251.700774 1819.364894 161.068687 1356.387567 822.358786 2244.702570 408.595996 2234.690386 311.704350 1869.167079 917.519623 3281.610107 417.116521 34.185696 50.860648 16.327919 56.117279 61.450720 156.203228 228.592537 
6256.000000 2690.377806 2252.641071 4243.502441 1206.132913 1452.886737 4852.812277 32859.078556 1235.709717 1782.709804 990.018546 1155.511775 1629.225164 1708.658936 4669.460168 490.017673 533.811278 1087.584062 421.141641 625.397817 642.296130 1288.616430 380.793535 573.255991 2144.566049 1979.415399 3447.380859 1078.054808 1284.054469 4703.499665 13752.131178 11995.926232 24165.861203 7142.745254 7857.215005 27155.933175 232832.994399 614.191576 441.055405 432.228841 169.951905 228.893187 1017.968890 6234.027279 2075.021376 
145.000000 103.384715 152.141816 108.363927 679.018574 1011.820271 247.956360 86.721733 27.142840 183.576301 147.730858 298.231110 68.954565 106.922961 151.089356 458.167277 741.235836 551.224915 4032.275349 784.998232 1352.783772 847.215260 5144.245628 9401.311450 152.097640 289.137711 232.265848 1254.528107 2020.713750 695.059175 53.001410 105.201489 71.597591 333.496384 679.117573 157.470134 200.627100 33.961408 46.174320 8.252336 143.743169 215.558395 37.823374 12.230502 86.090973 
144.000000 1407.632383 449.281469 51.722375 47.678818 177.473413 569.229165 51.347510 287.099510 18206.216430 4400.511160 3141.736256 565.520236 168.811917 43.040696 441.159024 246.596235 18.905690 62.132577 1969.626807 570.390605 74.143425 77.150824 538.795735 5691.693216 2598.966760 223.079957 240.593531 649.053564 4059.992407 394.599766 187.104753 22.764812 18.126237 40.412120 198.849474 79.713316 2967.155679 1065.558527 104.327979 68.364950 326.897612 1132.112677 73.526321 1400.408532 
178.000000 86.584816 114.754691 189.940259 1267.332491 238.563509 150.454219 39.060680 27.717482 83.036931 60.164319 116.917200 82.552540 110.694637 349.580647 660.944087 921.349763 1234.744333 10736.519488 109.608135 174.788364 303.589438 1796.045719 490.815552 81.320373 108.438244 161.619110 1167.631977 220.425411 171.842626 18.946137 29.619087 54.088232 284.104415 62.675206 38.782699 28.832519 17.948857 22.896887 8.045331 273.353449 34.725875 28.528841 5.579379 86.963196 
269.000000 121.436041 141.557810 185.744272 448.476508 132.616247 192.827296 1340.025508 40.514262 98.053908 62.010376 160.685664 87.252725 120.689257 230.342422 218.298434 230.515020 350.514832 1129.190673 56.711830 112.151594 123.766943 240.640919 154.846652 91.498210 112.322568 144.532049 353.168590 103.536943 187.781311 671.328919 767.784555 1188.893255 2624.903356 725.936145 1067.620254 10882.352687 19.417969 26.466069 15.137096 66.048691 20.095344 30.738138 184.267799 118.928075 
11.000000 5.535143 4.251620 0.306331 2.527940 5.018535 0.900923 0.145574 0.538862 40.637812 23.533327 28.076275 1.695586 1.302403 10.093839 13.992511 10.747841 0.774387 16.390481 27.778311 21.336906 1.537333 12.686556 35.185696 4.986739 3.830383 0.275981 2.277480 4.521315 10.811663 0.805774 0.618926 0.044594 0.368003 0.730569 0.131151 10.021192 2.982677 2.291036 0.165070 1.362210 2.704297 0.485473 0.078444 10.290372 
196.000000 95.229359 88.738164 87.703710 464.771264 89.027785 120.370820 392.607953 46.761536 86.048819 45.847265 74.440485 45.200038 45.837779 72.313857 240.756128 256.848383 225.194955 1551.079527 46.751755 55.149095 53.902950 259.212930 96.645205 63.590341 67.312381 60.620475 339.346244 67.666298 110.411252 207.102821 199.169421 196.545903 1111.958187 207.982430 275.690123 1076.696064 24.232968 22.454415 18.673602 125.825153 21.993480 32.752804 104.796898 54.498404 
```
