## Supplementary material for "Interspecies regulatory landscapes and elements revealed by novel joint systematic integration of human and mouse blood cell epigenomes": Scripts for IDEAS modeling of epigenetic states jointly in human and mouse: S3V2_IDEAS_mm10_r1.tmp.25.para

```
#count ATAC CTCF H3K27ac H3K27me3 H3K36me3 H3K4me1 H3K4me3 H3K9me3 ATAC*ATAC CTCF*ATAC CTCF*CTCF H3K27ac*ATAC H3K27ac*CTCF H3K27ac*H3K27ac H3K27me3*ATAC H3K27me3*CTCF H3K27me3*H3K27ac H3K27me3*H3K27me3 H3K36me3*ATAC H3K36me3*CTCF H3K36me3*H3K27ac H3K36me3*H3K27me3 H3K36me3*H3K36me3 H3K4me1*ATAC H3K4me1*CTCF H3K4me1*H3K27ac H3K4me1*H3K27me3 H3K4me1*H3K36me3 H3K4me1*H3K4me1 H3K4me3*ATAC H3K4me3*CTCF H3K4me3*H3K27ac H3K4me3*H3K27me3 H3K4me3*H3K36me3 H3K4me3*H3K4me1 H3K4me3*H3K4me3 H3K9me3*ATAC H3K9me3*CTCF H3K9me3*H3K27ac H3K9me3*H3K27me3 H3K9me3*H3K36me3 H3K9me3*H3K4me1 H3K9me3*H3K4me3 H3K9me3*H3K9me3 
741748.000000 206017.923271 282185.093053 252038.614532 241308.459583 88651.152947 143581.821261 244288.070926 135529.364035 75302.292350 78619.534715 150320.660816 68364.175407 101364.773250 118521.891502 65918.246680 96723.437910 89349.210597 92573.309557 24393.018562 37163.610483 37554.121287 32423.319137 16708.654730 39871.010184 59848.494064 58366.074402 52113.415644 22178.947408 42169.653000 65837.323465 98889.874430 96070.431960 86531.158766 35892.187499 55402.160852 95642.998126 36423.989681 55614.021237 53707.849138 48656.734161 20418.891293 30890.714391 53026.853042 41852.618676 
32896.000000 9607.973774 13665.959009 17673.569528 11852.636240 44494.682692 9829.375605 9488.508442 3714.333315 3729.580500 4078.883218 8347.196536 5099.162183 7027.942118 13166.403451 3464.667858 4960.069910 6633.345910 5341.623982 13134.576119 19040.706148 22711.008851 16490.774189 79293.464867 3041.722347 4145.182086 5921.956487 3774.047153 13455.598604 5063.569239 2752.293865 3928.105082 5838.092437 3664.258917 12446.503536 3108.347523 3386.192597 1097.985271 1563.017375 2375.325298 1489.278358 4709.295484 1234.464291 1364.092720 793.413319 
38229.000000 11446.294518 17176.412979 13790.159400 16232.010301 5615.839024 8155.199594 14698.783541 41201.061626 4606.154178 5227.966082 10066.003856 4114.572730 6286.077417 6236.053577 4865.969364 7342.153014 6034.374754 8278.858106 1699.463434 2616.558759 2298.550220 2461.235398 1184.766359 2459.139337 3797.551454 3271.359947 3614.038562 1419.176529 2393.528797 4348.917624 6695.212067 5692.949746 6390.472817 2369.533965 3406.383550 6380.028192 12327.206907 18625.196677 15019.681845 17407.288157 6188.883648 8928.362361 16039.043157 47000.471317 
15540.000000 5945.493114 7375.007574 7929.657722 7428.035327 2777.369553 29453.806306 5208.808639 1907.994542 2980.833242 2794.007120 4998.046509 2978.311737 3574.995720 5605.754296 2815.688042 3594.413392 3932.878813 4477.331473 1024.522226 1278.901491 1646.641115 1410.946488 891.443711 11399.937075 14269.129341 15225.604727 14170.908454 5206.820516 68106.657193 1989.378137 2444.927105 2977.291261 2635.032523 1021.501958 10232.617158 2382.034950 704.157350 918.824736 1090.809234 1041.810472 411.757863 3634.784959 759.829301 496.420247 
9727.000000 3841.717707 17497.652705 3918.472514 4097.829958 1681.117445 3020.603652 3375.293034 1730.673333 2084.030539 6706.685201 36320.911076 1495.739061 7118.527445 2311.866938 1601.761359 7347.437171 1758.970805 2305.285291 662.807958 3001.574646 851.032251 766.564465 532.946458 1185.407883 5541.039304 1383.896185 1394.434338 600.064421 1672.468899 1326.263661 6024.350315 1555.990521 1524.953000 696.515570 1130.736158 1484.823169 677.392177 3135.986552 799.781686 805.762324 360.106362 552.059274 703.023198 556.654397 
637.000000 3904.792765 873.577240 1853.077412 453.319788 99.197171 162.905864 3550.394477 88.535125 38600.485805 4818.097363 1791.060150 13480.099257 2564.690032 7938.998996 2232.443342 606.761838 1263.064294 543.222130 503.482087 158.805416 296.312466 80.272245 43.052155 905.466086 267.240266 460.529658 141.121552 33.850523 101.826197 18561.529756 5411.989813 10102.413024 3116.557007 584.527745 1076.330231 27556.101885 438.408472 134.625620 248.693476 78.818128 20.505873 29.078242 574.361029 34.271656 
5986.000000 2203.771699 2676.613137 5571.800359 3228.651486 15491.881437 9168.068087 2134.138987 754.377000 1094.280803 994.362558 1728.401736 1980.154086 2301.545805 7494.346261 1160.153066 1451.554795 3086.207644 2220.900200 5668.252190 7328.910705 12453.893874 8313.462985 52329.205224 3678.583708 4139.643309 8314.969718 4597.048366 20963.696680 22408.373402 769.412501 932.540708 2259.224835 1242.281731 5250.328448 3317.777841 996.442293 260.513767 330.286523 836.382373 470.770198 1880.145367 994.054468 323.625188 185.959853 
5157.000000 1758.994954 1891.398632 8744.792924 1827.814699 1792.356526 5518.691523 3137.808375 829.089447 805.430960 652.026736 1075.595916 2926.720679 3115.867758 17282.445334 620.118487 669.445673 3191.072881 766.737875 605.820298 670.231230 3071.037286 646.218324 923.122858 2046.627948 2104.756289 9302.895365 1971.173739 2008.790043 8442.653514 1104.570525 1174.524528 4971.525178 1149.429369 1063.594776 3406.692811 2547.997834 266.193496 306.351351 1450.106888 327.514348 309.039593 800.364006 542.583884 212.408216 
2559.000000 4492.806265 924.002491 1808.232504 510.939818 395.651879 445.302034 7420.228478 231.717312 10058.017505 1544.038370 542.931173 3332.513859 777.634614 2142.328761 785.714095 245.495410 402.817288 185.349141 620.060248 191.929073 312.445115 102.887706 146.532972 650.327424 221.890448 360.687506 128.980613 115.505535 224.022598 13373.655570 3034.696952 6237.388942 1639.253103 1006.189493 1162.869899 34962.966997 354.921139 128.186125 207.862806 68.955369 57.147813 64.799886 740.985589 72.892465 
207.000000 757.897845 207.322483 344.612886 164.819059 155.549276 264.448244 340.969044 72.390348 4444.988797 838.461707 306.366906 1286.866545 396.953709 927.015510 603.724980 164.185489 267.900024 214.514450 513.133366 180.590262 361.736572 112.637646 208.213748 1231.299525 281.185884 461.383308 208.308858 183.814322 538.895389 1499.091256 372.514641 612.887222 311.188726 220.236097 514.372167 880.130881 243.467408 81.544267 151.537786 49.726118 74.467447 73.961941 110.773432 65.350997 
291.000000 362.520379 225.617001 341.736515 152.102636 264.906511 158.393108 914.330768 128.559660 594.773668 294.159138 235.410669 464.757171 286.585829 555.161668 189.907612 125.513874 183.235307 132.679491 340.084876 222.346143 326.653315 127.763855 336.193937 190.738189 133.399529 187.884432 80.106451 172.242901 159.616436 1208.499655 755.604490 1136.630438 518.478268 873.053610 533.287797 3411.110461 183.371041 107.837012 169.510988 68.429335 114.180999 66.467257 414.310799 119.416960 
3140.000000 1499.076518 1240.162707 10050.359275 1601.992230 1634.400525 11702.901784 2667.928767 403.017257 934.259980 604.649554 744.609488 4705.244270 3850.637903 42267.409030 784.238333 646.145654 5020.032974 1073.343153 765.696971 634.886653 5201.767270 841.736980 1337.310760 5825.816085 5098.722431 33380.970041 6121.339102 6247.551197 60196.718209 1298.435627 1082.874791 8335.102913 1425.152698 1350.342363 9521.388390 3032.334450 179.677601 155.319082 1361.378778 231.425383 228.626050 1339.212411 373.695997 105.888746 
617.000000 5042.398072 498.596007 327.993620 133.565233 51.254659 79.843542 1165.717454 46.977852 54633.181218 3433.398520 715.472647 2553.984875 336.988178 294.916645 978.027771 151.117528 92.001434 70.718773 338.702152 62.676010 37.724134 18.637436 22.686290 551.873235 97.924457 55.428751 30.913419 12.888771 45.745615 8567.942095 1164.063923 798.897406 302.757627 104.506156 178.053377 3559.248525 317.704178 59.078890 34.579157 17.030667 8.392370 12.363155 109.097008 22.091112 
3068.000000 3854.752827 20730.616645 1069.288830 1012.775582 425.448031 925.010389 985.833236 459.266752 8557.521596 26156.549081 181751.090980 1188.338889 7658.253018 597.336990 1055.063579 7312.985397 400.348957 492.870505 549.835245 2867.729846 200.149360 158.002376 134.831621 947.862917 7263.400313 407.667546 363.647836 153.464427 548.004329 1219.272330 6801.649761 414.535479 364.491831 172.700609 347.982169 453.497544 527.866962 3185.433824 199.330293 182.717136 86.099981 151.016141 181.809810 175.983052 
983.000000 635.687193 896.673327 1264.219638 608.592541 2617.132723 5957.629353 530.289649 152.419205 608.418605 591.380129 1216.717957 858.745901 1171.999144 2187.569674 420.724306 550.039220 845.669856 546.649405 1644.911341 2286.229831 3408.738453 1620.964895 9040.371150 3756.223410 4860.910120 7677.685902 3714.425587 15819.769277 49914.279291 353.522888 502.827459 731.372571 358.287734 1460.390117 3302.385648 392.244648 114.737526 145.949588 231.185257 104.314095 452.824423 866.013686 94.094620 70.097963 
1128.000000 4057.906145 461.559560 3047.992984 160.706097 493.142945 284.981394 708.496238 104.683908 17940.969862 1761.447869 331.838154 10016.430719 1300.081573 18800.745389 572.324985 98.179855 473.549294 52.579127 1692.359998 282.690498 1794.892707 99.524757 400.618094 969.116944 148.761656 1015.886105 55.302228 185.866880 171.616273 2415.589095 359.238096 2558.838577 128.246211 373.363375 204.045204 779.288657 361.897556 69.676264 343.853665 25.656393 72.880673 34.739543 92.038531 45.407579 
4264.000000 2463.801580 2124.238072 3252.081930 2804.367105 2223.860549 20623.051748 1805.680802 557.951860 1953.488906 1193.666443 1497.130729 1903.291519 1577.596008 3352.093182 1633.239237 1429.893384 2210.338122 2438.626652 1239.134820 1074.274147 1803.488090 1421.731748 1886.125098 11335.613917 10657.722681 15542.893629 12835.496756 8763.924496 139378.561221 1073.756162 923.664450 1481.564874 1271.037074 941.242879 9109.198806 1012.841355 317.015053 292.193161 452.778452 431.070410 331.355524 2414.378971 258.563480 158.963629 
647.000000 1275.306568 339.178688 1432.876039 1246.157545 233.312789 3572.522912 528.723706 64.966239 3638.679005 740.512401 266.142391 2795.931245 755.076547 5094.330672 2507.095969 708.844360 3294.434961 3578.441234 429.430001 120.620249 555.604180 459.184391 170.354715 7152.996786 2068.779556 8280.388955 7297.194553 1452.985697 28546.542977 1076.536712 291.592749 1286.783175 1114.387147 196.518892 3058.057264 595.103725 113.055418 34.096298 146.334564 130.995402 28.690598 355.987528 60.521043 23.440490 
3476.000000 4339.928389 2065.821633 3984.987299 941.136070 5151.767477 3659.292337 2368.439977 677.570717 7075.827683 2630.440422 1742.134142 4881.050851 2389.555034 6689.498922 1129.003652 633.915178 1118.534137 324.680311 6038.348369 3148.229103 6169.517947 1467.563405 9790.722686 4271.617800 2142.026284 4488.017487 1021.048891 5299.333854 6017.852927 2898.235053 1520.919883 2841.418785 707.889535 3415.385439 2574.149651 2352.723367 842.331168 463.907388 798.058888 213.813981 1156.154923 669.674513 501.549156 252.645423 
8676.000000 2650.307195 4019.611974 2887.950606 5376.428652 1410.933003 1853.501034 3501.759911 23489.283459 1108.765391 1244.406324 2490.025637 872.413167 1340.350136 1313.873114 1656.681098 2509.469257 1981.074799 4438.731197 413.806400 665.837183 552.438995 950.990879 367.161045 569.074478 888.932899 729.880922 1305.123039 371.923247 632.563077 1056.342439 1647.935470 1298.905266 2314.794091 652.638170 845.804260 1800.331758 7212.378790 10933.468003 7412.741960 13389.737483 3897.962336 4823.737047 9569.848271 78379.980416 
1240.000000 671.424987 5705.452948 1167.770539 679.740083 550.063460 3491.049796 602.077882 152.621831 536.226148 3657.686978 40768.904040 606.753134 5130.452598 1940.962171 387.607870 3138.103203 645.211068 516.432264 319.851287 3026.237321 652.302521 291.044984 625.491255 1928.777461 15263.516047 3286.854234 1949.655033 1373.860017 15013.707468 335.248048 2749.339691 691.916175 353.732738 287.580840 1835.432359 437.810677 81.141781 703.850154 168.423742 96.231234 79.041444 373.967344 87.173982 46.448005 
487.000000 358.534642 538.866533 503.306488 315.778107 115.014686 2215.222434 2343.908817 153.703059 421.626222 405.343055 892.370180 405.030191 594.157162 791.963660 241.188142 353.642954 335.545562 277.498317 80.310839 138.222382 131.112246 79.864695 67.764371 1608.977923 2519.298367 2307.415137 1509.957074 603.690796 14359.551262 1990.443573 2893.608658 2965.553493 1593.330007 542.866686 10106.485436 18288.141231 93.347649 164.874764 147.441550 108.544862 66.855653 781.451528 578.085807 164.658971 
1573.000000 658.433813 4350.511297 826.253375 645.786843 1816.246831 539.076337 556.156166 981.922009 410.086635 1972.910867 17102.293313 342.066465 2250.028777 603.489808 266.139207 1783.167361 353.255221 346.878036 689.511578 5027.252856 1016.750349 745.296234 3498.577279 234.200713 1480.467553 322.694956 232.472419 721.080700 326.217527 244.218551 1521.960259 319.356804 244.793059 591.415232 203.915121 252.311497 468.116628 2585.850098 473.028803 440.349113 661.937874 300.459335 392.937182 1232.126134 
14551.000000 12290.112072 5904.509631 5939.030154 3208.334882 7250.720677 4602.755425 4735.036740 2151.601806 12242.648094 4785.067739 3595.675467 4862.983841 2840.244565 3690.161749 2537.651367 1619.988739 1565.582493 974.106467 5528.243712 3603.585757 3675.793090 2005.246195 5454.034781 3660.698020 2175.533627 2325.727482 1217.302886 2941.900191 2739.277233 3855.774322 2311.588838 2256.830430 1273.039662 2861.657901 1749.708158 2214.771563 1685.690699 1136.175266 1095.605802 636.484970 1437.089607 807.214546 878.831176 697.045443 
448.000000 1951.658093 4157.923407 270.849548 220.629676 155.601649 383.459804 601.755132 73.389289 13981.563917 20197.755813 49466.401277 1028.891974 2500.135226 277.762927 786.953889 2294.640176 154.645010 222.205050 492.586169 1232.418641 124.549392 83.820251 143.980655 1046.497375 4258.874286 287.043615 245.188280 138.790244 790.694970 2539.444635 5323.074916 472.037229 335.703981 224.268102 540.239659 1400.022550 261.257426 645.214121 57.405795 46.911915 40.231740 58.453841 112.413881 44.227047 
164.000000 519.204432 186.581475 941.581524 568.789902 189.431700 883.921050 142.084703 118.672935 3979.742855 702.611330 592.386345 3193.322468 1214.282184 9640.637738 2570.169396 658.741539 3803.332866 4406.588166 521.645584 232.639425 1474.250541 463.524635 504.693239 2603.036721 1064.145924 5014.244099 3374.051018 1062.520996 7281.138585 506.455335 208.524608 954.057891 555.613277 187.621971 805.746602 206.206211 144.414224 107.820071 572.678022 180.038353 157.529484 677.141307 98.965103 225.783074 
493.000000 1152.249441 2322.909252 2819.016199 318.990515 127.400237 897.517490 3492.977690 64.099511 5566.876188 6201.553068 18477.674091 7178.320146 12704.147863 26171.268370 764.146929 1474.882432 2041.657207 328.706882 244.757214 618.697755 797.221456 93.984184 80.985488 1729.020911 3993.461874 4954.695370 656.878545 279.856250 3032.908555 8341.947830 13819.464964 21174.599114 2626.124271 880.706554 6396.402133 37359.433477 152.757929 303.797224 368.726171 48.888958 21.100888 122.757279 452.908641 25.237255 
251.000000 261.974373 125.024384 172.541075 1576.211451 46.328812 50.583123 739.723186 36.634866 468.764064 129.237543 109.544829 245.760995 99.354307 232.480485 1750.099689 803.754052 1193.993026 14234.043789 49.683655 31.517416 36.968789 332.185956 34.789825 49.217054 33.977193 40.273466 353.733244 18.809534 33.238823 1169.114447 402.051299 769.732792 4637.796878 105.693752 120.571300 4453.440124 28.511086 23.274532 26.075059 248.898613 10.065864 11.795538 81.046439 23.622901 
761.000000 220.890290 511.914011 331.670622 478.623757 405.612203 586.341372 398.379003 6843.030381 98.608644 157.121032 555.524138 100.110374 239.383677 365.174371 143.162665 333.095180 250.787073 420.231969 114.510841 252.683121 225.632903 271.570482 455.190711 188.493386 464.640241 534.890912 495.428423 380.182129 1830.960920 117.900736 271.433530 181.043538 275.726941 231.489189 312.755943 314.979215 2031.876159 4352.317234 2787.899700 4307.497416 3467.442499 4738.728490 3678.359557 75998.144150 
1829.000000 1490.379330 1246.666802 1044.056481 1230.090690 1400.126962 740.174072 1533.426792 1197.446985 1586.191288 1075.083561 1079.921280 880.461220 755.527426 779.427987 983.518451 887.132048 719.020797 1127.374828 1175.695223 989.369185 830.556081 957.304868 1395.042673 628.283044 538.066003 448.998619 544.723201 613.603114 456.090788 1228.268257 1033.416860 927.169779 1036.403459 1075.041035 664.175038 1792.740794 1005.257049 809.800033 702.164271 655.057557 983.524894 447.336410 814.737273 1223.265954 
219.000000 140.742824 514.485920 102.923037 145.995974 1127.085963 315.726918 115.181771 924.902587 374.881045 755.878299 3759.490092 80.706477 300.184888 97.723438 232.118873 622.013628 86.982893 261.848075 455.207595 1253.452016 501.529055 615.522990 9982.240331 178.633615 546.457859 161.977946 206.768248 2774.221430 1187.302076 106.283634 320.178918 83.695298 102.273677 363.154685 114.527940 297.803562 426.044970 1352.173235 325.917676 522.855097 5120.259050 1475.104518 460.907452 9294.916643 
2655.000000 869.973056 1288.251976 1059.868390 6537.808949 429.185410 738.700292 1073.459448 629.929123 381.696197 432.665730 833.837771 352.783243 544.515655 544.485245 2155.914629 3198.471274 2617.850518 17385.345990 145.814929 228.396105 187.456492 1059.153684 105.898941 249.153320 394.619358 318.150268 1795.818810 137.140095 328.090006 353.704892 555.115497 453.368946 2651.316782 189.408296 322.046315 494.479727 201.011660 326.430049 273.089392 1548.271012 113.467828 189.972738 273.608732 262.224102 
20.000000 40.595462 20.828430 8.080878 55.206857 2.745474 2.509364 16.948567 4.967382 343.375202 89.576659 72.717652 29.666121 20.804778 19.825076 257.110296 134.543052 53.289778 372.003057 10.545231 5.751528 1.906351 14.076974 11.085086 9.459453 4.471907 1.789440 12.312999 0.674817 10.795121 66.550740 40.812278 14.654309 94.250301 4.739728 3.996133 47.731599 7.340517 5.572876 3.467519 22.742763 1.018941 1.324476 8.196103 15.634486 
683.000000 424.471193 374.670376 630.233662 302.748968 976.063898 698.149325 327.216281 1002.687895 385.350667 267.291427 290.065138 450.421421 367.761012 888.221688 188.641074 167.701879 293.642722 176.300216 640.944503 556.688071 891.997690 426.974003 2100.189640 470.908609 419.097267 682.018557 341.179998 937.148130 1219.639610 232.973079 193.708920 338.198288 150.088844 502.895362 363.930474 213.944792 584.793002 533.507906 876.179059 444.834991 1470.775533 939.962877 476.147788 1766.701185 
68.000000 69.175019 54.475798 185.061799 29.707621 37.645484 37.602928 202.497499 89.872114 138.079039 65.175896 86.741195 213.042296 152.100898 721.439774 31.430921 30.225416 95.488652 30.447574 47.766357 38.587341 123.477760 19.451517 49.652929 41.208358 33.289677 136.584940 20.274796 27.025551 50.489372 271.411681 286.611320 567.836095 118.396109 146.221857 99.875984 1343.082100 109.796596 73.882705 309.228085 44.772958 54.473703 70.275651 220.670120 200.898767 
490.000000 835.730132 476.724059 4126.017633 501.848789 424.158451 1445.447331 1283.244270 59.901573 2412.760655 738.030161 736.445970 7789.724944 3923.646326 46355.326879 797.634991 465.425580 4797.379193 917.512747 717.174998 393.804168 3815.876297 347.319317 709.253395 2196.575992 1603.592268 11352.986152 1538.394297 1253.117418 6730.921486 2100.424222 1149.009069 11134.312607 1377.988210 1256.101828 3743.760391 5068.017865 105.688632 63.542873 487.441378 59.888226 60.907368 163.753765 173.843882 24.070597 
1183.000000 1134.505483 579.016422 8158.743191 616.599693 2171.305146 6766.909596 1179.434448 174.949339 1652.642298 605.153222 415.167845 7771.898593 3872.677513 80330.178458 536.842617 319.177313 4283.155157 483.087055 2410.419848 1118.954362 12848.816872 1017.150773 6676.215448 5779.277730 3435.296593 44367.134747 3961.988727 11652.900357 61311.983299 1090.544873 613.796756 8008.252328 675.640036 2153.541490 6536.009305 1753.842346 185.769521 99.063432 1204.502332 96.385740 406.947440 830.595845 188.702599 71.400015 
1273.000000 798.253409 706.103256 10353.771738 649.010107 308.289783 1368.528646 4571.331779 164.691253 658.370458 447.244395 598.618884 6468.519927 5427.888301 116219.898103 433.940049 366.534667 5374.345414 458.675158 186.873665 163.798775 2599.905673 174.820226 142.174283 881.291378 813.958823 10156.679023 728.310684 361.833891 2309.255070 3059.774994 2703.116186 36726.492789 2601.066721 1120.941933 5000.686583 22573.978178 100.563385 89.217631 1355.615275 93.245447 48.392894 161.950732 581.398308 50.337657 
1580.000000 4985.024447 1054.629491 11422.233072 610.690340 195.420199 353.357835 12186.637268 170.219353 24418.011169 2876.382942 1127.474098 39328.714490 8094.168223 122637.659307 1581.667458 518.116176 4696.134408 417.290137 520.811158 169.033109 1644.527116 96.932950 65.131929 864.147515 324.709848 2804.699769 187.388570 67.956881 202.700336 32102.894446 9421.858721 80968.470732 5751.666033 1600.709008 3138.043186 123162.572392 464.005785 148.879412 1212.690355 86.532955 32.023265 48.450139 1514.708798 58.362569 
91323.000000 26923.144999 41761.524709 36165.662531 89311.257678 13831.997444 24492.462467 35185.544826 19741.951184 10460.929011 12521.355671 25338.634234 10597.324379 16845.797981 18547.277149 26495.006272 41288.088492 35913.043905 92972.040680 4136.227555 6640.695024 6161.206239 13954.731867 2991.394989 7392.104999 11742.138117 10443.159855 24326.762071 4186.490646 9671.710024 10304.247755 16467.622325 14987.691550 35110.740738 5904.836898 9964.983600 15109.487488 5729.460342 9258.095044 8527.648746 19904.630278 3398.790340 5636.163739 8309.139819 6559.247136 
48.000000 21.930517 56.574794 23.226269 92.293418 14.609550 20.291567 18.997913 39.605109 27.628018 36.340978 137.806069 11.473913 26.354526 33.451966 55.473944 135.500478 59.979391 252.500976 10.584996 13.050206 10.990344 37.776030 23.389871 10.255807 23.294458 18.496157 49.336470 12.223094 35.007415 11.177034 26.547628 12.150265 46.213258 9.321995 12.906582 21.925628 17.087054 39.363342 33.944426 101.088296 13.220127 23.925475 19.392154 78.670388 
105.000000 457.968783 71.752150 746.331940 644.529003 23.713240 35.068923 672.597495 18.467294 3318.117239 372.511579 88.716857 3702.893513 594.909580 8400.368617 3312.288391 527.656385 4856.636454 6069.780517 70.745015 17.679836 275.588347 111.596263 55.692609 223.824455 30.129844 389.891779 261.115575 10.044047 44.238567 2745.700754 492.400600 4911.508915 4430.645650 234.246275 158.779834 6173.789131 86.137813 17.418278 181.515565 78.343469 7.904542 5.728810 126.858194 24.350693 
```
