## Supplementary material for "Interspecies regulatory landscapes and elements revealed by novel joint systematic integration of human and mouse blood cell epigenomes": Scripts for IDEAS modeling of epigenetic states jointly in human and mouse: S3V2_IDEAS_mm10_r1.tmp.26.para

```
#count ATAC CTCF H3K27ac H3K36me3 H3K4me1 H3K4me3 H3K9me3 H3K27me3 ATAC*ATAC CTCF*ATAC CTCF*CTCF H3K27ac*ATAC H3K27ac*CTCF H3K27ac*H3K27ac H3K36me3*ATAC H3K36me3*CTCF H3K36me3*H3K27ac H3K36me3*H3K36me3 H3K4me1*ATAC H3K4me1*CTCF H3K4me1*H3K27ac H3K4me1*H3K36me3 H3K4me1*H3K4me1 H3K4me3*ATAC H3K4me3*CTCF H3K4me3*H3K27ac H3K4me3*H3K36me3 H3K4me3*H3K4me1 H3K4me3*H3K4me3 H3K9me3*ATAC H3K9me3*CTCF H3K9me3*H3K27ac H3K9me3*H3K36me3 H3K9me3*H3K4me1 H3K9me3*H3K4me3 H3K9me3*H3K9me3 H3K27me3*ATAC H3K27me3*CTCF H3K27me3*H3K27ac H3K27me3*H3K36me3 H3K27me3*H3K4me1 H3K27me3*H3K4me3 H3K27me3*H3K9me3 H3K27me3*H3K27me3 
550377.000000 126285.743459 192741.320891 228145.318576 103865.114421 147669.852095 304508.500360 185184.653959 260337.967632 35392.995977 44182.657750 74222.087855 52076.497288 80705.566852 99268.422769 23639.724688 36940.557629 46309.616208 21876.437919 33653.193572 52390.790114 65115.832509 30582.058734 42885.229553 70084.639144 106646.839021 129770.067476 59937.197591 84663.765518 193279.037816 42618.663998 63926.046822 79519.164707 36861.776815 51984.219399 106686.229194 92877.998333 60562.525473 91338.652357 111070.238562 51323.721964 72481.194999 148747.109528 91086.596681 161850.455181 
28639.000000 7931.858020 9704.496520 9985.632728 16400.795254 7224.556372 13136.192489 5465.422686 12073.049676 2864.470243 2673.359445 3786.964239 2663.949397 3433.399460 4085.369871 4481.169352 5615.333486 6096.382632 12090.196380 1972.296980 2469.183485 2823.848198 4453.019639 2517.942147 3577.235317 4475.260203 4883.114882 7899.281881 3600.235693 7045.395265 1439.387189 1877.521563 2217.583579 3510.023652 1657.867063 2807.759323 1672.535071 3286.671729 4132.449563 4598.550578 7276.821531 3414.128947 5922.164934 2707.431093 7480.731096 
40992.000000 11448.303140 16461.439203 21942.022043 6469.057655 22873.272755 25565.927673 9739.617437 29190.089281 4126.387985 4650.345405 8733.801498 5987.225386 8844.860556 13624.258783 1771.449869 2652.549552 3483.362713 1368.567008 6429.328791 9310.966677 11271.494064 4252.095139 17563.180348 7186.018206 10572.229974 13611.629293 4359.283600 14838.195279 19418.576010 2643.583187 3926.674385 5293.491575 1821.361823 6027.607702 6597.483264 3569.531138 8346.877363 12345.313683 14784.400286 4883.165968 15484.447472 19166.144246 7602.087982 33725.827069 
32307.000000 7291.057155 12097.845502 34534.308723 6915.536233 9657.765447 16549.764664 10766.523043 14085.855468 2014.013749 2726.682256 4797.057359 7786.398031 12980.651884 37434.083360 1557.359170 2607.578908 7579.857900 1562.415211 2176.001843 3637.693432 10544.614294 2151.471472 2996.751643 3730.361376 6224.111911 17965.142595 3647.271896 5070.659034 8643.467587 2462.311136 3992.883814 11637.617501 2353.902789 3276.743310 5588.966327 4794.427171 3389.612270 5174.334310 15069.862054 3018.492346 4216.259573 7223.790945 4974.477868 17431.181857 
2997.000000 2500.809664 3147.801784 992.387061 355.608831 963.351429 1566.021595 582.385755 1315.720673 2484.646701 2141.142647 5593.543383 841.646175 1105.693359 449.859241 299.521770 401.799502 145.783352 83.046507 816.534568 1060.858513 377.096415 146.472153 507.543309 1305.648542 1734.328983 584.626968 222.533416 576.180873 1075.108619 489.953884 640.486026 225.952947 90.862405 209.197165 351.234768 239.092546 948.453809 1608.870488 473.187256 179.897979 483.895337 771.257252 301.973839 1350.104636 
7655.000000 1882.199707 2625.355883 8067.595544 2934.172677 2605.325077 7308.484384 2498.316150 4660.395308 592.475320 644.054161 1001.517361 1963.038854 2837.437662 10049.874903 727.221876 1005.775059 2821.689612 1445.411113 646.409305 893.165313 2764.602540 1034.487915 1060.331354 1807.933652 2483.968918 7200.335570 2722.495429 2553.479715 7941.220330 613.762818 847.609551 2661.022146 942.749720 877.555626 2515.154445 1091.566505 1208.275581 1563.714851 4427.302821 1880.632245 1662.256045 4728.120003 1612.747092 5365.664172 
14563.000000 4635.029220 7505.498080 7452.207420 22615.868673 5418.466552 8695.933129 3107.203706 6881.119275 1940.096616 2419.572201 5253.118670 2282.862612 3701.462683 5169.758079 7230.761122 10480.729855 11089.365845 44750.320906 1765.286901 2699.599827 3027.868827 8061.283765 2941.313147 2743.096844 4398.552356 4709.507969 13634.623009 3530.354794 6475.798928 965.636500 1584.603697 1795.061944 4949.406438 1317.457131 2065.973375 996.573910 2243.470130 3497.648948 3640.480499 10829.714985 2872.097872 4495.261952 1712.598294 6522.831991 
744.000000 968.666514 311.320064 830.045451 143.894952 455.172716 3523.923966 187.752992 245.398390 1722.268646 424.154014 189.886160 1138.387773 359.794050 1327.139076 191.202823 59.629237 178.902358 50.027087 573.930251 195.455264 544.926227 90.922512 443.092739 4937.747793 1533.180466 3997.869007 696.192687 2274.570244 21191.085271 238.562052 82.536627 233.268114 40.617451 126.501524 944.017872 80.406408 253.237579 109.822235 325.444601 49.273808 216.371431 1285.120877 83.050525 604.176215 
1187.000000 1890.409983 487.406039 1747.158076 235.449639 1018.848923 769.653267 275.240713 123.049630 4137.655326 764.251601 278.577964 2223.011816 733.015950 3724.757803 360.816067 100.443370 377.135776 72.060326 1579.445982 410.653836 1515.000974 208.926380 1241.327168 1253.963767 317.770573 1177.340740 159.969008 689.434225 616.321691 433.578182 116.528306 427.993808 62.655594 234.765642 188.749249 99.299575 109.403558 56.604542 180.082018 25.628030 116.052097 87.858974 29.183264 1239.545377 
631.000000 3054.553785 272.700806 3377.104786 121.997733 269.991924 5041.752151 234.757220 194.028870 24042.516526 1386.331567 185.011402 17226.836615 1506.683535 28021.274356 557.404722 55.093663 671.158107 45.104462 1268.656869 120.482275 1511.732480 58.136435 192.021814 24512.856686 2151.559527 24098.520408 1035.741020 2290.589771 55209.295836 1127.964569 109.685667 1302.001700 54.541764 122.190041 2078.459041 230.525844 892.350770 94.684665 908.671240 44.695916 117.420036 2017.670285 155.726098 531.954651 
7091.000000 3388.094536 3354.673707 4751.194297 1932.471784 13309.256133 4876.860485 1545.998740 4365.075504 2098.354862 1590.736244 2193.432890 2263.221871 2281.948965 4232.313151 893.203356 934.621697 1414.125591 824.343300 6428.095811 6008.763952 8381.229268 3284.258086 33639.889743 2287.271399 2348.596710 3512.988997 1432.543849 9063.160895 4154.328795 698.538670 756.132065 1181.355389 496.911073 2754.551495 1186.353234 531.361935 2021.216745 2182.736772 3252.271614 1264.914545 7660.844703 3344.935968 1132.536746 5186.515137 
255.000000 992.305981 122.615928 238.249210 51.935713 610.879445 200.768958 44.339194 78.086481 5068.185381 483.574093 104.698796 1017.101800 121.209682 339.171566 195.005627 28.208597 54.254581 30.097394 2268.330608 317.991685 576.242041 131.719048 2045.550087 792.526046 108.586939 208.600010 46.550143 532.419241 222.790884 172.090474 24.285070 47.576833 11.455268 113.667550 42.562093 22.941221 137.685824 47.001501 78.831666 20.269869 305.801582 102.244349 20.407254 379.015115 
447.000000 4170.765318 227.009771 543.201626 75.810065 224.550233 1429.220146 103.072861 81.013370 48847.932943 2140.630863 183.727550 5337.963780 274.646196 961.470899 719.896335 37.816854 96.463803 27.298060 2042.839071 120.417139 276.444470 40.075505 209.833752 13740.494063 765.732037 1926.311080 234.229975 829.662688 7581.033217 943.033817 54.878189 125.785040 20.938602 56.118039 353.441934 45.689777 708.563265 39.417955 106.505406 14.650539 70.173833 536.490883 27.323760 405.790108 
1876.000000 1068.093626 913.572743 1147.051658 688.378899 3704.378340 3519.617380 416.104282 949.807574 802.071701 528.672262 633.126806 647.153470 567.543262 977.151090 363.801318 324.960136 442.624340 434.399362 2379.050177 1852.199966 2436.477792 1430.022507 10954.736462 2159.657119 1763.115843 2339.053478 1216.295341 7727.547526 8710.823874 223.083554 206.603438 288.861353 164.988010 836.390418 862.873874 159.276733 529.709861 498.207003 649.000927 332.366427 2122.987715 2026.818681 261.141966 1124.860625 
5768.000000 1749.548510 2590.352733 1745.736024 659.537211 1415.707995 3093.158511 1082.389888 11644.825118 694.667510 795.900035 1641.585081 523.615376 810.930193 659.720051 193.411107 313.114461 253.321770 134.994861 442.163081 659.209759 495.243287 207.223402 529.411935 943.957129 1433.087628 1061.842603 437.118307 888.463728 2227.195806 328.280340 501.731422 393.656623 172.548143 322.593124 697.102560 382.951229 3644.725746 5263.491475 3757.307140 1456.704853 3168.993077 6710.672283 2474.289870 31368.651066 
1122.000000 1393.831257 569.765344 2762.399009 354.818980 7225.757202 1073.663187 201.498458 449.937779 2613.497315 709.802763 437.879779 4581.643703 1445.921394 16003.344574 398.730924 176.389111 871.219942 208.360175 9089.835981 3683.534146 18426.432645 2491.210118 58375.751798 1492.847216 565.347349 3344.468607 375.092145 7386.595730 1399.857550 222.841249 104.340190 485.363664 77.458785 1279.976193 212.295926 73.699579 509.390719 254.215779 1003.907550 174.238925 3157.665511 486.781213 99.794652 440.338180 
1441.000000 631.043984 631.020306 918.656650 257.193618 1126.188495 1943.736186 1067.183892 9442.576626 359.986709 276.396672 410.015086 398.492217 409.936393 837.507715 112.900717 110.892851 185.063650 74.628921 487.176546 504.748890 775.846702 215.837873 1310.075874 841.541295 838.545725 1440.286408 379.264506 1646.704787 3633.794905 479.997095 448.564089 695.009697 228.604066 830.202209 1598.914719 1694.580101 4226.227102 3964.141649 5897.936097 1653.255120 7655.260790 13510.673472 6983.016092 84839.575747 
379.000000 522.590784 242.902337 820.645160 82.965386 961.938290 2724.025525 341.846129 380.658089 977.391652 343.964937 273.294372 1246.378981 564.541731 2641.061548 110.730793 53.815449 179.944073 39.471865 1383.439128 640.136986 2046.117689 218.898015 3456.715457 4118.804683 1726.182013 6421.475989 619.361749 6879.805228 23795.859212 452.745099 208.915151 759.776795 85.091011 690.358343 2576.282232 656.543757 507.827694 245.447889 794.685204 91.902324 949.401137 2927.476037 456.033419 614.587862 
171.000000 855.574475 292.238207 906.812205 53.149177 629.753744 906.036421 47.897651 114.876083 6701.640543 1484.718881 1058.100519 5096.877587 1313.848402 8899.864901 224.353021 61.489590 386.898423 72.752175 3051.108601 1126.502067 3557.451634 190.829711 3762.867926 4877.028643 1546.112976 5950.513959 368.169046 3176.718942 7255.970483 230.215532 98.203930 309.914491 26.187887 151.925127 361.340142 50.127113 558.689938 215.710455 614.537228 46.172071 476.332392 702.515564 45.836113 145.375199 
594.000000 970.894401 1822.441873 293.993233 247.094073 450.158141 410.333633 122.569427 211.839716 2595.121400 2890.775813 9364.023750 522.920268 814.628749 217.784658 400.774951 493.580118 147.522946 229.258622 753.919623 1334.272979 260.299673 186.857651 599.475418 717.101442 1266.613085 232.368045 172.744851 370.881592 393.296111 193.235366 359.120337 73.710760 61.765541 105.416846 97.866733 55.497413 264.577909 820.214005 108.653220 76.038605 200.427633 167.314979 55.770834 296.595358 
125.000000 125.680274 50.109094 937.726924 54.266397 111.426616 87.345389 27.967504 0.000000 247.958690 55.818284 37.145802 1103.912865 402.014212 9394.051103 57.148528 24.506367 343.347477 60.565355 139.664296 48.084235 939.097179 46.405606 169.923543 100.922120 37.017935 705.693198 47.567600 89.272616 95.261830 27.481687 12.031059 217.733092 14.053088 25.743234 21.177641 18.889566 0.000000 0.000000 0.000000 0.000000 0.000000 0.000000 0.000000 125.000000 
32211.000000 7784.503367 15985.792190 10648.563373 4855.998027 7594.835938 21833.840511 50486.558306 15076.280652 2403.705878 3949.221741 11467.653985 2587.154218 5550.619676 4110.769540 1168.944223 2510.183416 1928.183105 1033.741534 1853.164057 3903.212753 2945.468042 1417.612013 2541.801401 5315.887714 11548.247924 8013.415570 3800.341391 5824.787359 18534.888525 12133.382874 21888.078701 16879.565756 7785.881782 12094.942433 32995.324187 99532.414267 3699.950908 7898.272037 5559.230281 2648.169389 4150.589853 11242.016977 23575.121775 12257.591334 
213.000000 149.933762 169.009996 140.833546 42.720271 654.439791 643.514192 89.598970 1292.394682 165.974401 110.481912 302.567620 109.149160 96.985122 158.569177 27.041213 33.193963 32.686684 29.435355 521.622744 423.204051 475.231917 131.275417 2874.554167 552.628381 372.446882 553.915940 128.005447 2326.126557 2996.724128 63.581432 71.591289 69.392032 21.244568 281.536544 328.186513 87.912565 952.755800 1050.603310 927.048783 242.175803 4470.381068 4310.122964 571.699288 11238.617140 
301.000000 276.757611 149.702971 527.319753 504.190488 1430.703083 934.518922 143.532666 181.681811 367.552027 151.902971 121.707288 626.049954 282.099075 1843.504383 535.813634 253.953544 1060.451300 1309.412937 1375.750386 792.819083 2577.391117 2408.342214 10043.727800 1103.302105 484.431437 2113.466325 1828.858035 3564.030506 4855.527576 111.722212 70.235728 224.446273 193.395676 694.209879 381.953927 188.373076 166.073840 91.420024 360.832189 311.571376 991.046895 579.233046 99.948528 179.283335 
84.000000 151.798880 214.952234 50.152432 38.309391 160.250156 106.411832 331.985232 242.550757 880.946184 655.055552 1749.400459 119.939165 145.560730 65.589126 59.892470 71.702165 34.562936 68.901904 292.017474 736.294929 131.944413 105.727877 713.249645 253.830658 348.242977 76.681447 56.345867 250.371789 241.994103 655.773451 270.051671 209.596295 136.923030 419.073383 392.952973 2941.789748 307.546728 588.272882 141.256105 136.294710 373.349372 338.974018 1478.916964 1969.873422 
4962.000000 1139.684732 1819.123993 1922.365616 1192.478960 1286.327460 3717.628228 26162.698844 2167.067827 339.384802 422.877099 1062.747390 446.692055 736.898790 1014.595082 262.645097 440.579053 546.828284 475.120088 290.862543 491.613364 592.372534 401.375537 523.215896 853.110565 1357.538627 1579.149481 1009.730478 1090.611225 3380.627787 6121.093475 9387.574657 9664.300082 5778.255125 6782.064001 20147.805530 178376.555981 474.908303 827.888662 962.789287 674.575700 719.946000 1772.350373 11368.181885 3007.904366 
2004.000000 942.288553 909.394335 1216.108050 4549.216839 3004.468323 1502.792573 457.730561 994.199553 601.845235 429.892351 591.221957 572.159861 562.842842 1069.242813 2206.564796 2115.418817 2717.987155 15865.796502 1409.939707 1384.877566 1829.691888 5958.088308 6486.303868 695.133312 690.705695 960.409938 3577.200314 2400.259900 1384.626345 205.617538 212.256391 314.243012 1101.181335 708.575172 372.659201 167.495730 448.821993 473.608448 664.408591 2402.827880 1587.368080 809.552239 267.167534 969.580228 
48.000000 348.000100 89.438386 48.346849 21.405808 24.430928 189.088023 46.347276 21.389299 4045.327174 903.107950 453.882948 487.626970 148.242553 94.520904 103.152520 20.186236 29.895785 67.081688 200.588334 76.840766 32.030615 12.511180 35.206753 1778.576417 573.272840 290.669915 135.370917 133.707738 1281.979721 458.238193 64.543343 53.073249 16.846521 26.092351 234.882486 122.056989 205.886105 50.500993 28.859275 8.006488 14.247716 129.102810 38.846187 35.961864 
104.000000 196.693214 42.555295 74.723065 26.932876 30.977744 75.787796 195.830565 3.283396 549.992671 90.328891 37.567887 169.272957 32.280362 103.715217 51.874981 13.741826 21.726777 26.254181 60.262078 15.154488 25.686188 11.910882 25.008969 155.477643 35.178594 58.800626 22.707617 26.120292 82.361493 408.977641 83.788764 163.033035 51.277252 65.751593 160.896722 513.842597 3.419849 1.715994 1.908335 1.141645 2.075774 3.767857 6.765787 96.022082 
254425.000000 63760.299153 110456.044204 53793.897128 15716.224070 32296.574000 85307.948726 43436.117321 72864.726416 20220.845207 28017.567694 68789.535062 13366.183443 26358.319412 14724.062485 3878.547678 8674.135389 4457.440223 1976.975229 8182.611671 16286.465693 8391.413951 3031.973208 7177.207809 21423.339518 40136.778314 19623.880400 6332.249128 12612.144023 36469.132602 10628.534645 20664.514944 10649.942548 3607.478547 6698.138717 16143.787580 15314.701335 18627.726601 35463.667002 17183.170013 5657.171020 11351.115073 26722.566698 13923.283144 31748.350697 
6319.000000 1533.713458 4050.653548 5979.824081 1178.098726 1845.913726 4075.968605 5799.613249 3192.203293 481.505864 985.918436 3364.293852 1448.609550 4011.085343 6027.167178 285.382108 790.555819 1200.842325 287.173950 452.077104 1187.155650 1818.234812 393.330003 713.995920 994.607359 2568.254011 3963.430091 799.481457 1247.924869 3177.958141 1420.808034 2871.919499 5444.148380 1105.712331 1794.317320 3941.461649 7763.767785 795.226052 2019.731516 3122.244610 652.462618 1037.964524 2219.021446 3197.178207 2878.029179 
288.000000 93.572643 129.066843 117.860224 489.553231 108.113220 199.540733 876.430148 153.088881 53.777837 44.643103 106.834286 41.408234 58.511028 80.673595 170.864551 228.255653 222.406788 1172.816203 37.625724 50.508589 54.346541 186.492834 84.805973 68.234795 95.363270 96.183578 376.793581 89.735164 197.558504 280.120951 380.578855 354.622991 1620.017305 338.889949 725.476813 5938.913061 50.871242 79.531138 76.847218 291.027500 69.504621 125.649469 482.306152 222.475627 
```
