## Supplementary material for "Interspecies regulatory landscapes and elements revealed by novel joint systematic integration of human and mouse blood cell epigenomes": Scripts for IDEAS modeling of epigenetic states jointly in human and mouse: S3V2_IDEAS_mm10_r1.tmp.27.para

```
#count ATAC CTCF H3K27ac H3K27me3 H3K36me3 H3K4me1 H3K4me3 H3K9me3 ATAC*ATAC CTCF*ATAC CTCF*CTCF H3K27ac*ATAC H3K27ac*CTCF H3K27ac*H3K27ac H3K27me3*ATAC H3K27me3*CTCF H3K27me3*H3K27ac H3K27me3*H3K27me3 H3K36me3*ATAC H3K36me3*CTCF H3K36me3*H3K27ac H3K36me3*H3K27me3 H3K36me3*H3K36me3 H3K4me1*ATAC H3K4me1*CTCF H3K4me1*H3K27ac H3K4me1*H3K27me3 H3K4me1*H3K36me3 H3K4me1*H3K4me1 H3K4me3*ATAC H3K4me3*CTCF H3K4me3*H3K27ac H3K4me3*H3K27me3 H3K4me3*H3K36me3 H3K4me3*H3K4me1 H3K4me3*H3K4me3 H3K9me3*ATAC H3K9me3*CTCF H3K9me3*H3K27ac H3K9me3*H3K27me3 H3K9me3*H3K36me3 H3K9me3*H3K4me1 H3K9me3*H3K4me3 H3K9me3*H3K9me3 
767134.000000 220117.434422 290575.808686 238542.442987 246533.832098 85731.257873 141320.167084 302163.409310 157555.995975 81821.996409 83012.968359 150506.069807 68878.714491 91706.236054 98376.633265 71698.971456 93076.195704 85441.650513 103536.306544 24965.185745 32909.772024 33637.395963 32056.712446 16062.450350 41563.770966 54591.073400 54202.980404 52597.233702 21277.387970 42952.099950 86888.820458 117392.348322 106337.020505 106505.977706 39785.459176 64509.410340 151527.867776 46458.180008 61002.011696 55002.026580 53954.944443 21137.784337 32592.445328 70586.468583 73385.806227 
57089.000000 18266.969869 23374.938684 25678.064450 15595.866993 59609.529454 16553.144448 24482.015705 5867.389247 7633.127667 7402.632631 13854.589179 8185.130470 10624.223686 16325.030897 5067.139662 6367.829658 7844.210933 5522.468641 18682.297659 24733.936588 29208.062265 17098.664804 83073.092881 5442.332701 6975.260604 9005.651854 5117.004490 18275.355281 8920.628693 7732.957818 10200.578821 12106.145777 7202.693724 28094.134543 7953.842981 13259.803289 1766.359596 2491.321069 3237.477122 2058.349469 6917.124839 2110.813917 2993.513439 2160.941319 
70044.000000 21709.373399 28413.318462 24836.113659 85884.046384 8289.540476 19040.575559 32878.295971 8560.031317 8740.473637 8760.351348 17051.896078 7691.076999 10185.171787 11472.828664 26922.059213 34232.278265 31370.446419 116699.903909 2585.165399 3350.096649 3433.951134 10708.393158 1472.389598 6118.522951 8020.660941 7757.364016 24070.653311 2653.336985 8957.656104 10007.447802 13876.591199 12647.873533 40447.168755 4261.166823 9855.385087 19306.183841 2496.005357 3688.968193 3599.399067 10609.672729 1340.362122 2830.387206 4821.566093 4037.211607 
26982.000000 8829.031645 11586.980333 9909.839765 10751.548177 3557.339626 5405.173737 17610.697232 50784.521069 3828.440164 3838.042404 7111.709787 3192.969221 4288.852150 4706.304808 3384.423609 4403.667362 4253.764857 5575.607837 1123.311258 1536.426083 1553.694844 1615.384230 689.660866 1725.306776 2329.557145 2311.151866 2431.997096 898.843877 1461.151218 5779.207661 7798.362939 6959.640616 6936.571312 2600.079527 3855.248199 14199.038789 17164.563368 23131.827967 18862.672937 18112.214365 6966.542655 10136.033247 37099.186573 171336.941669 
13672.000000 5839.593086 6370.385336 9793.116765 4830.603186 2985.374284 31975.725708 6876.131041 1411.236093 3190.938609 2745.305309 4264.901579 4114.663013 4564.184501 9494.655824 2052.463235 2251.178757 3504.792656 2322.937430 1267.777063 1392.479334 2375.323074 1087.972607 1262.238709 13992.209015 15116.655321 22252.458860 11727.573126 7541.623268 94594.178924 2920.534676 3233.371394 5283.733831 2560.819632 1649.462611 16388.557561 4421.324495 542.431773 650.637610 1195.865200 585.910916 376.099899 3159.992215 872.342368 1428.616716 
11015.000000 3895.604339 20349.181582 3918.076356 4065.420376 1616.685100 3261.115204 4737.461020 1482.403850 1837.008229 7129.288466 45228.913666 1402.877691 7447.398313 2050.619807 1445.354129 7390.736483 1570.172345 2098.214742 559.415178 3081.522422 752.213248 631.310403 515.723643 1222.376601 6274.112656 1472.417980 1359.731732 618.323035 1984.862967 1695.746330 9096.935326 1930.094548 1926.761827 804.009765 1653.279155 2707.496480 493.340011 2957.030227 616.528535 589.338407 270.082208 470.626502 774.798949 1093.914625 
2592.000000 2174.564444 2121.860284 22665.559512 899.020726 457.615454 1477.571446 21519.208410 379.725885 2563.139925 1898.752544 2391.636236 19917.322796 18931.548786 264446.064803 791.788106 785.687372 7949.189234 406.235153 357.675811 378.661244 4044.961910 178.367794 146.375837 1371.348591 1265.006190 12525.396606 551.793107 280.931905 1363.838250 18869.903826 19457.498288 206485.961403 8216.804267 4046.583795 11581.313691 233243.187360 282.130101 314.936398 3151.758010 153.360566 85.621634 209.459091 3386.045451 294.579620 
6336.000000 6720.800649 2533.746285 2601.964577 1915.770565 930.727433 2143.966662 2780.487047 1413.329467 7359.278828 2712.332784 1388.115946 2812.699351 1063.817340 1554.811019 2035.507416 767.490250 839.958825 757.512920 993.423624 372.119226 454.913613 310.304257 278.596297 2329.076165 885.694774 1082.996724 700.084080 372.451221 1379.390401 2966.044750 1145.039737 1260.264152 890.608326 453.365442 1035.325136 1578.134282 1478.444039 569.377207 548.198665 428.409841 196.683312 362.274137 677.405854 1124.314850 
3780.000000 1817.053221 1802.423450 10352.874759 1186.987693 872.199928 23789.188691 2532.041442 408.285294 1140.075384 880.069225 1230.786134 4947.485661 4960.670967 44799.599743 579.171773 568.548051 3193.368474 527.973887 417.574872 415.254013 2465.026470 287.115201 393.214609 12216.175070 11905.688123 54379.959149 7656.715612 6099.749800 216879.860459 1258.377865 1219.572810 7431.145111 848.191158 629.978300 16379.936170 2170.914102 180.823798 187.035572 1281.895188 149.854386 112.296005 2196.698714 324.601125 471.735947 
11934.000000 4087.113848 5361.908830 7742.578874 3579.975301 38838.848487 9637.540639 6368.524963 1197.172975 1820.616504 1844.157375 3552.223664 2682.698515 3458.280746 6714.094264 1252.877001 1573.860545 2657.184299 1533.616092 13021.942933 17511.542964 25291.725874 11479.758618 151915.886588 3516.159895 4434.913547 7387.826642 3152.819368 24971.888452 15408.357528 2164.034883 2898.536143 4317.848778 1972.163830 21659.090342 5398.065869 4157.859873 386.544878 555.502371 878.348074 412.313138 4148.539878 1049.556088 772.165990 835.888009 
3161.000000 1616.017403 1888.554987 5707.836911 1010.553674 932.609577 4432.120607 4026.361335 440.247262 1118.830076 994.806998 1740.242000 2665.393042 3384.990285 14235.012116 510.452162 618.645439 1852.663547 424.729660 443.879745 565.891536 1764.360111 324.719907 522.838305 2463.498181 2866.905144 8217.048547 1448.752081 1516.173152 10280.369669 2187.538781 2417.203868 7265.197765 1335.319544 1209.481644 6185.817644 6633.336337 196.013262 262.967307 879.645523 173.418500 151.135859 582.441692 557.050489 245.975493 
999.000000 4250.365619 1338.526084 7019.872682 443.647966 140.735632 504.403534 7064.859541 117.258162 24437.973599 5689.167600 2552.303725 28068.945539 9219.917946 72825.027458 2025.046931 615.378107 3255.776757 275.259788 597.221523 186.378397 1033.336065 69.200494 38.429243 2159.229918 701.291070 3599.066786 244.541680 74.194807 414.930163 29497.240913 9450.040869 60376.581124 3463.374593 1048.425365 3757.308026 62766.709851 411.155225 136.450586 796.964646 50.561152 22.831832 51.078239 754.018357 417.200191 
1259.000000 1834.925319 730.338369 1346.291606 442.711719 208.480714 804.874742 3125.831812 208.782766 3487.509390 1107.777920 584.267525 2002.682477 825.789878 2031.018814 614.359453 264.680889 493.342027 208.889680 289.533360 120.547225 236.442457 81.019870 69.916303 1221.376856 502.331392 1059.887959 304.287892 146.100535 885.614470 4501.871415 1902.351508 3977.084822 1168.401327 538.855762 2433.464468 9745.338411 132.200370 132.585708 224.657435 99.483304 45.756392 114.278772 400.308268 1187.664593 
2517.000000 3864.065095 1551.224051 2025.226425 1458.269791 471.796321 10706.362676 1329.155970 119.614405 8375.664156 2254.009331 1394.239337 3047.151607 1304.681886 2188.004476 1756.910570 898.814404 1158.930318 1274.481224 683.664593 297.551698 431.851436 284.911550 179.925951 11601.941403 7092.204623 9710.669617 7338.995995 2261.506714 71792.522176 2068.973667 846.975863 1152.064901 801.535143 262.384358 5992.000777 905.004802 129.048674 71.006793 126.811256 62.979927 35.448943 673.046108 96.894884 2020.219063 
6442.000000 2386.483655 2592.792951 2987.988889 20362.015009 1068.072642 5607.711671 2957.353333 404.932460 1111.431367 984.560881 1738.935727 1119.314203 1208.365020 1871.809984 7425.235180 7732.341206 9564.417816 78185.329915 393.213095 426.661832 553.433230 3487.496514 277.503775 2276.361891 2657.113889 2921.757504 13373.822871 979.513518 9999.149331 1101.562418 1221.823612 1454.791531 9220.355024 524.970402 2816.120834 1683.791198 136.489143 234.249296 206.144796 561.022063 74.129003 457.743700 344.791997 6396.406066 
1029.000000 787.322446 4779.552003 1176.062848 597.575457 222.020785 4297.289698 711.330259 92.840862 885.441621 4312.844663 37804.910793 910.298622 5525.314947 2181.086048 455.833518 2885.396475 682.289135 577.081954 175.621703 1063.280328 315.603730 128.931992 110.490775 3411.298846 19090.413837 5699.790314 2633.435415 1064.910453 27714.482142 576.109044 3538.041461 903.379601 446.624333 164.116752 3132.005659 663.500525 52.992668 464.846926 134.300859 50.783982 24.401622 319.347646 80.375716 457.559237 
518.000000 3737.340338 380.352144 511.828213 172.126112 71.866242 219.458643 667.264286 21.487860 35011.195201 2933.655044 420.641145 4182.936392 426.162621 797.052942 1287.883036 129.464300 184.840258 86.477728 512.048161 54.937784 80.230276 26.655784 29.190843 1631.467990 174.986213 246.621340 78.465590 35.959538 162.760048 5418.857186 566.146351 926.775869 254.132426 93.912824 327.751215 1427.947521 172.428416 17.314979 31.880032 8.520759 3.550243 11.202275 43.419642 391.954388 
3340.000000 2271.959193 22109.600182 1267.833028 2005.497228 444.409973 1297.088800 1725.581867 694.643609 2161.696826 15027.156245 201892.846630 867.662898 8728.264542 685.110416 1287.565831 11357.394170 816.327648 2091.515884 302.764607 3054.736979 208.550710 287.243978 131.237455 938.732696 9515.543286 593.122588 901.562449 211.794823 921.939216 1167.413010 12160.078333 729.539284 1057.973849 254.996482 765.263492 1153.583819 366.240383 4178.326541 270.499524 318.007804 100.767494 203.088546 425.017949 1393.836036 
999.000000 1973.514809 1002.766872 7935.034867 420.808372 212.154366 6985.247438 1167.908571 94.923328 7457.269860 2497.853119 1698.315726 11915.307419 6861.131144 87512.709760 935.603536 437.959833 2958.431315 312.842430 436.824548 220.550524 1692.144305 101.743695 98.743286 13368.777717 7015.734036 51283.849942 3107.708318 1689.889901 71233.349460 2652.135935 1272.296842 9106.546788 551.329078 270.765030 8253.639049 1964.251938 143.139404 86.064384 869.723003 43.167543 27.205472 640.214566 112.596290 186.476243 
1932.000000 811.594165 5338.427851 979.948406 564.572878 2877.910999 780.581515 868.913507 214.547442 472.597198 2409.745579 21311.993437 414.262072 2764.860169 727.786839 240.075339 1562.384928 335.314556 235.706391 1207.165196 7760.028232 1673.408627 896.050622 6473.967590 340.493589 2357.189984 505.226786 261.335257 1308.419565 621.667365 365.680142 2525.480611 504.084010 276.389796 1475.913129 408.357069 514.910129 77.853118 642.485370 136.775503 77.119387 388.623288 113.408792 123.274202 290.215995 
443.000000 1381.194943 3078.349463 2536.172859 285.635610 79.384737 716.277999 2723.274688 43.774085 7035.786567 8927.770634 32229.457342 7789.507177 17286.242966 24251.344796 1057.808441 1881.490635 1833.992834 344.678149 236.845631 557.949157 463.070409 52.224769 37.247901 2390.990000 4605.635210 3941.227880 506.475743 137.205387 2314.403063 8427.624127 18604.079553 20811.699260 2072.151751 494.237911 3994.320103 23684.296451 88.151873 371.849174 248.822065 20.730269 10.643436 49.463982 266.629217 191.524676 
617.000000 3065.765635 395.753414 1488.205912 205.498696 112.863376 1524.508304 667.256986 59.007715 23070.741143 2149.260030 365.442051 7471.995743 974.762475 5412.713767 1116.364208 140.546087 492.419055 103.014605 543.001364 73.362798 275.999681 42.331618 53.195069 7875.551516 1051.305270 3774.891007 539.539928 312.293704 5415.429653 3340.816923 475.995774 1743.893997 242.893121 134.034309 1870.084069 1017.812031 263.553497 32.001111 162.428137 21.429270 15.044812 151.952930 55.191067 257.276805 
491.000000 421.637851 503.281700 2800.595223 194.481032 669.207656 2841.319571 1572.217880 77.599602 598.015844 485.322848 909.568492 2469.146280 2847.474071 24227.855311 179.403325 216.408734 1169.306983 128.106075 529.912785 656.961219 3546.000456 276.515984 1680.349604 2684.821709 3364.020489 16281.404414 1306.924923 3778.732383 24931.719152 1471.547434 1664.957947 10612.123400 718.272167 1991.119798 8867.011858 7409.353205 55.540008 65.938465 465.361426 29.884323 135.168647 381.300490 236.939321 201.661137 
515.000000 510.632849 919.798533 3503.777667 394.531906 93.715082 1170.399049 4509.981231 121.586256 665.560311 939.404704 2518.365198 3740.407965 6516.590680 36063.840699 392.869183 641.134406 2874.942014 524.041043 93.706051 165.370038 691.678252 75.811432 37.150375 1250.858590 1849.643160 7677.660779 960.302150 227.789707 4016.600292 4727.620746 8471.002115 37879.729960 3708.971040 883.249038 10278.564418 48313.394020 57.580508 133.595309 937.033629 68.168889 28.349459 85.105364 905.071487 691.338397 
794.000000 577.118351 545.519417 855.423659 1369.657752 151.984205 4357.212088 1625.974998 98.307707 641.834119 427.828578 529.959431 709.720158 632.679059 1314.895315 956.094835 928.383209 1332.176853 3468.346573 111.398433 103.530074 182.203005 248.164095 55.659780 3315.412414 3029.009102 5090.408108 7748.823160 885.783435 32368.758439 1367.238129 1247.165629 2212.379030 2306.739809 327.094890 8735.835349 4912.736725 38.766355 67.972472 93.079157 136.199196 26.378685 264.897709 202.269136 653.675921 
609.000000 321.682417 951.771918 517.008186 4483.184776 134.833337 2078.046902 832.834119 36.452668 244.774732 651.856269 4204.496696 310.135298 984.827391 694.860756 2242.590131 4785.934401 4036.966161 45159.881038 67.777318 180.745294 132.465539 1162.830606 56.376984 1359.584703 3988.921088 2324.787840 15162.405994 463.712570 13897.101491 542.426873 1846.698217 1034.173931 6057.922896 191.593485 4379.696977 2132.297472 12.668546 83.813605 25.937004 70.259930 6.464846 73.578369 55.566569 581.127031 
2540.000000 1126.747257 1523.810647 3746.521174 955.467237 5444.884731 14742.655369 1863.639874 258.912463 641.782921 693.285221 1428.551403 1699.829842 2314.982508 7690.308522 427.181659 584.474101 1514.769068 524.839424 2365.756297 3173.931859 8747.914432 2091.952315 17584.918392 6759.874195 9062.336075 22917.578877 5722.435801 30578.986457 118422.310615 824.960072 1120.579261 2935.906258 710.680499 4260.858361 11298.084821 1849.920190 102.797129 146.806155 406.113051 94.430955 636.325993 1332.405364 248.800936 873.964839 
91.000000 42.323613 85.700607 196.727962 376.146877 44.908589 218.800234 268.466175 12.612971 41.258198 62.002781 200.763021 106.411094 210.127945 649.496977 192.507526 330.021229 992.803847 2456.368475 18.780277 20.306923 116.261136 279.763073 76.468326 143.161783 346.314992 564.463687 995.907547 90.209686 1018.512636 191.027397 485.084365 688.599719 1253.016719 74.053142 1065.184955 1610.951659 5.659206 14.702371 15.520470 21.088919 5.777894 12.737968 26.252840 87.934402 
765.000000 273.470290 363.628908 1016.277721 642.529476 4451.541413 578.200351 527.629063 623.341481 137.995148 135.089279 326.533164 369.143148 422.370675 2378.347235 236.626704 263.059143 1107.568365 909.919205 1673.355052 2207.038695 6580.700986 3315.276341 34924.087302 223.608244 312.781009 906.772439 511.977008 3654.904246 794.619716 195.300291 278.397828 704.882141 417.738762 3293.874139 427.641328 491.111065 182.906400 364.795987 387.352947 272.331490 1923.643739 386.422815 486.585864 3669.631428 
354.000000 595.239119 2870.524638 271.639183 157.292829 300.812418 536.560969 326.574278 372.657872 1658.373633 5268.829043 32623.356983 460.922019 2406.717881 348.968542 292.139465 1378.739384 131.123748 131.088886 303.331069 2622.396968 293.643022 148.387831 631.965696 835.314580 4482.944208 556.879874 247.743633 640.931104 1869.839825 661.070306 2959.215205 316.128470 163.526546 222.807463 544.870602 521.328684 250.154947 1751.050519 178.225201 171.356303 213.501031 382.497473 328.893027 2674.186723 
136.000000 185.972395 67.246016 151.999288 83.342885 205.926729 373.610678 100.105012 22.443620 418.273217 110.523490 63.547549 245.786355 83.999434 263.564280 93.191640 44.614710 109.544959 97.326030 303.020349 108.312259 247.351967 134.826085 424.092483 567.765795 215.477614 532.978187 275.094898 599.147051 1622.366627 146.344750 55.125482 127.325204 62.000416 162.467022 275.358398 123.109421 23.273465 8.240084 18.496227 10.238249 43.979384 33.216360 23.429452 112.244836 
185.000000 61.350781 109.082756 230.456953 181.657241 97.508653 67.530697 290.758519 1915.479076 43.363485 40.715464 113.697741 90.818721 129.043655 1063.212720 58.747890 99.302605 217.366493 325.400544 33.958978 52.751264 111.923226 99.090837 133.168181 23.051439 45.641367 92.547369 85.301379 40.613758 59.916298 104.108396 204.907387 701.701566 278.069513 138.492254 125.407203 872.654314 679.261453 1267.623616 2042.417911 1757.307355 1115.031088 717.641491 3271.195370 25989.654882 
16.000000 3.429828 3.888764 6.396276 6.155732 5.284867 2.645233 6.506069 7.418675 14.927220 2.880622 15.887240 4.445140 3.776154 19.441498 5.880185 5.274307 7.442811 18.728501 2.295510 4.669757 4.233534 5.223044 16.023702 2.709577 1.517182 3.697615 3.638552 1.634663 11.815787 3.298897 3.567067 6.604194 5.258511 4.880266 2.713911 21.582905 2.889407 4.090621 6.710369 5.218121 6.194324 2.593246 12.580997 29.920423 
```
