## Supplementary material for "Interspecies regulatory landscapes and elements revealed by novel joint systematic integration of human and mouse blood cell epigenomes": Scripts for IDEAS modeling of epigenetic states jointly in human and mouse: S3V2_IDEAS_mm10_r1.tmp.28.para

```
#count ATAC CTCF H3K27ac H3K36me3 H3K4me1 H3K4me3 H3K9me3 H3K27me3 ATAC*ATAC CTCF*ATAC CTCF*CTCF H3K27ac*ATAC H3K27ac*CTCF H3K27ac*H3K27ac H3K36me3*ATAC H3K36me3*CTCF H3K36me3*H3K27ac H3K36me3*H3K36me3 H3K4me1*ATAC H3K4me1*CTCF H3K4me1*H3K27ac H3K4me1*H3K36me3 H3K4me1*H3K4me1 H3K4me3*ATAC H3K4me3*CTCF H3K4me3*H3K27ac H3K4me3*H3K36me3 H3K4me3*H3K4me1 H3K4me3*H3K4me3 H3K9me3*ATAC H3K9me3*CTCF H3K9me3*H3K27ac H3K9me3*H3K36me3 H3K9me3*H3K4me1 H3K9me3*H3K4me3 H3K9me3*H3K9me3 H3K27me3*ATAC H3K27me3*CTCF H3K27me3*H3K27ac H3K27me3*H3K36me3 H3K27me3*H3K4me1 H3K27me3*H3K4me3 H3K27me3*H3K9me3 H3K27me3*H3K27me3 
1221253.000000 342662.243934 389016.880115 381686.384769 147155.148147 233550.286325 501971.980336 236445.076097 441594.782042 132782.923599 107215.881745 156478.127620 105185.761706 139418.399314 175832.507464 40491.633133 55826.401021 62819.614063 36226.048082 64547.519325 87176.451251 95385.041774 39829.672657 79615.737258 134743.757754 179318.729074 188261.944694 76558.685742 120900.255611 285909.394485 63432.696326 86086.290285 92926.269958 39044.796997 57510.963794 118207.704304 104428.920594 121586.771036 157023.775060 157004.813425 65549.469282 102380.323792 208815.260426 102644.876866 260267.698103 
51932.000000 16675.194576 28074.243948 19284.941488 62416.997828 14595.516297 27144.962859 9398.822086 16695.796849 7582.734411 9447.405396 21288.203227 6400.350244 11928.971922 10651.687717 19929.779717 28623.494453 22125.887304 99222.495069 4876.782130 8612.883792 6443.726173 17275.910763 6925.565647 8682.260406 15475.975155 11502.850555 32752.301899 8735.120904 18204.817417 3116.877408 6165.588203 4801.901325 10268.622417 3308.694762 5840.393549 3872.258949 5404.507781 11125.659745 7243.927057 15508.318025 5761.864836 10134.968027 4158.145075 20157.674515 
44452.000000 11217.708966 30453.969807 15804.150115 6464.374356 9885.735705 26296.345744 54355.149275 19375.936013 3758.102277 7844.606280 26790.363749 4051.645659 11635.467604 7337.690385 1646.858047 4812.933095 2896.104617 1466.799429 2568.116645 7335.729184 4277.565919 1868.301408 3225.335485 6629.283822 17633.096606 10213.945452 4326.766052 6488.707046 19441.334673 13611.838619 28556.958539 18538.562669 7699.320280 11669.414493 34027.369855 94894.362401 4911.286589 14399.048091 7813.229300 3507.654760 5270.914087 12357.585918 21790.623722 21610.014394 
12205.000000 11877.600911 4658.126195 12913.756498 2244.393005 3799.976968 6645.146845 3338.908856 19194.651904 17071.982542 4310.128011 2040.391978 7564.501796 5245.719533 21257.395679 1946.839931 921.550969 2655.744843 630.740970 3499.925308 1521.764520 4510.243803 776.093009 1797.275374 5725.817112 2688.114968 7841.379329 1353.878448 2300.105690 4721.903789 3077.285477 1353.614589 3678.601718 699.590585 1091.565198 1967.037132 1618.889939 18392.368818 7595.072499 20738.798226 3644.812871 6108.568055 10698.994976 5390.804199 30698.226559 
18656.000000 6787.930300 7077.158603 7204.726779 3686.668275 37819.090747 11478.278680 3175.327479 7715.948355 3606.174815 2525.938102 3825.121604 2746.807052 2984.870951 4241.958671 1332.160075 1495.188975 1655.648106 1420.804644 14117.845770 14350.595213 14662.605087 7616.847032 95122.820317 4166.708074 4574.589981 4956.597030 2545.546179 23753.396298 8930.183446 1095.344613 1327.479996 1520.594682 752.245512 6040.408940 2303.728754 1169.797037 2254.531048 3524.795914 2941.890491 1710.734815 6459.826327 5259.679132 2037.295824 26313.508984 
87136.000000 25183.395549 87813.711457 35347.519697 14996.144182 25436.584095 49024.594881 20846.590364 48263.731433 10470.668976 25554.668311 90342.599289 10651.425593 36279.738904 19043.930482 4423.395785 15510.814932 7055.488409 4145.995861 7736.269139 26109.577324 11756.218674 5207.033535 11240.130435 14114.207379 49878.758020 21471.169575 9450.027363 15669.063898 34333.529466 6031.501739 21537.994243 9616.793448 4523.341581 6974.285485 13023.671611 9158.384251 13893.062566 48840.570234 20422.153499 9372.918299 15686.973523 29112.695279 13079.904558 49941.695334 
3856.000000 3142.310768 1578.775502 2385.516700 645.864866 2099.752942 11673.556935 678.652029 1375.510862 4786.180117 1225.383414 899.126122 2489.877264 1004.717135 2798.169806 481.670959 307.637647 431.660682 246.314023 1768.042222 928.026683 1435.636513 421.653919 1894.965216 8758.073652 5071.551062 7008.479538 1995.322687 6457.817982 45695.963560 506.291794 332.414148 438.710946 164.409081 448.537676 2206.098822 317.627098 980.565752 699.893963 818.550989 295.985554 818.888874 4428.590209 332.238658 1315.928790 
3897.000000 6686.358203 3182.537283 1936.219063 781.676452 4575.540670 4082.290678 878.735708 1449.125773 19159.110455 4285.960981 3600.661784 3713.966053 1513.594182 1464.782719 1066.743058 762.029279 397.265772 311.006344 6895.125819 3830.022722 2355.536608 1036.038663 7144.927583 5395.063932 3569.240212 2016.337480 943.932453 5068.633233 5666.053109 1248.576565 860.935068 448.135637 227.099653 1092.163855 1074.898503 445.494327 1550.238465 1630.882413 682.894774 395.260421 1946.915527 1850.449359 443.459433 1559.434453 
2163.000000 2208.630380 911.208353 6610.639419 449.769202 3744.002247 1415.772402 375.981153 288.932492 3288.187683 921.641177 551.192137 6747.293455 2848.320571 24541.741234 417.546967 201.557535 1363.943773 249.981735 3868.263720 1627.016243 10623.992119 829.608616 9384.497388 1460.289627 631.101857 4471.402339 339.955673 2551.552650 1219.773854 369.363127 175.437733 1196.142280 109.460044 659.980119 284.112613 215.891439 257.400222 158.821699 750.111695 81.685050 652.273065 256.795619 75.964083 1515.876231 
4084.000000 28799.379238 2332.487216 4084.397348 466.729651 1157.069521 17676.494971 686.815023 983.882700 308819.885156 16115.014925 1941.614858 31257.787411 2475.347246 6523.323006 3164.270781 352.821002 542.643157 137.654132 7547.535465 775.849338 1258.499426 192.204079 609.439554 114784.263480 10601.371399 18844.661697 2082.379796 4989.901858 108577.654722 4549.657920 504.958560 768.229470 138.815823 273.626538 3107.199140 331.676619 6704.080055 673.364176 1032.346736 144.135527 321.247869 4541.176126 213.327620 345.544422 
2304.000000 10175.984600 1542.941023 5464.396265 337.969377 637.195984 21543.354463 413.885745 975.042260 78785.008220 6813.538737 1544.298411 32399.493764 3705.669396 21417.599234 1497.301881 287.754696 827.594730 113.762484 2704.601640 514.930169 1585.323550 126.095637 323.192717 85765.147169 14346.048516 49196.737409 3341.356304 6000.518519 246899.318246 1827.672987 356.812202 1037.255034 90.835964 156.768688 4111.741655 185.297561 3761.292557 892.154267 2105.075287 196.642142 344.727507 9484.523233 235.865105 1021.671744 
6875.000000 2289.408617 2428.340094 2147.390213 29119.435446 1910.398806 4054.314861 987.995893 81.466028 1105.109179 795.653824 1428.430276 729.645761 876.377876 1109.801283 9910.435942 9788.740746 9037.294362 136472.646387 665.366001 755.757398 751.750236 8263.211479 986.293448 1360.247110 1568.288910 1512.680038 17356.309327 1328.238316 2988.999867 332.048348 418.425593 406.616550 4222.102082 365.922888 716.813372 376.563279 16.108088 55.280988 23.421951 320.766344 39.132127 64.783828 33.967563 6816.805635 
2136.000000 3442.314793 933.274067 16229.032762 342.980008 988.339216 14922.282959 398.767613 675.735552 7368.666506 1534.624541 616.310587 28786.408189 7589.612459 183186.844376 557.331061 186.447162 2822.254457 132.372300 1600.937706 490.646320 7732.268692 215.069613 869.901478 27227.715673 6872.094917 116092.114805 2570.570184 7081.546576 149086.615657 664.455759 220.675901 3331.128808 99.617623 248.873578 3178.755227 200.206195 1116.410098 374.355940 5097.778813 145.389399 378.097932 5822.299395 178.806292 679.783408 
976.000000 5668.776728 396.643687 2555.936439 131.785226 1632.441298 1303.176266 141.717915 201.604661 46754.650518 2412.888120 249.074493 13546.364253 1071.862855 9402.393307 744.934390 58.892333 346.546516 53.638689 10089.849011 705.219212 4099.604120 250.913313 3951.819538 6592.588434 578.172525 3693.028633 187.654249 2279.355335 2529.347770 802.313965 66.001937 389.055884 27.567042 265.194801 225.533496 62.920443 925.225106 110.304608 521.092842 36.637827 375.817503 416.649208 47.908033 516.248453 
1308.000000 1991.751080 505.226667 8304.667182 815.918041 8920.649815 958.239186 167.330485 116.602151 4353.175683 745.064717 305.168685 13405.753955 3226.834106 83942.986810 1277.670925 334.621788 3093.503851 1539.682057 13595.495743 3472.396495 55525.263667 4579.354870 85892.098668 1430.667022 401.047345 5999.280957 631.657612 6807.442870 946.555617 240.719848 75.673697 970.538460 139.233637 1040.089818 153.499034 184.216191 118.960261 71.370074 523.712284 78.957115 721.698181 132.039173 27.153014 1105.578448 
1138.000000 802.771640 842.614443 1523.360357 626.192978 481.440390 755.205290 2145.910515 588.501271 1019.723240 554.229646 812.039899 1112.958545 1319.369360 3026.019677 442.789892 447.535837 777.669749 499.915590 345.769542 362.192260 648.213842 268.600034 323.512492 546.088770 576.186607 1002.452401 428.689785 345.471021 631.017115 1557.146013 1622.447263 2925.463831 1197.768907 942.425759 1454.192648 4262.777189 420.108143 451.353716 805.794523 328.049063 264.287501 397.626690 1145.094164 390.564206 
5640.000000 4010.518146 20141.828262 1988.256214 717.093526 1531.558853 2670.605879 1141.632593 2207.161293 5404.557618 13547.669059 96740.200486 1444.849181 7213.329138 1057.882585 509.484486 2650.042115 294.390488 423.355108 1228.497029 5642.098712 652.561516 248.310090 760.118597 1916.973677 9958.017886 1087.638811 425.210190 903.141062 1724.051267 742.690741 4105.348245 451.464276 229.508844 367.459373 660.691895 828.594039 1498.960800 7996.300172 862.020590 402.566765 759.985312 1278.058417 632.121079 2376.557081 
2445.000000 997.917865 780.190225 931.912214 5301.104153 11398.485702 1742.123224 356.338283 129.775149 586.674785 320.722445 408.393948 401.495901 351.302932 584.427839 2196.138877 1698.304319 2056.632587 16110.401990 4776.924081 3531.944766 4218.676650 22362.693361 76637.973883 715.668571 606.715358 750.590808 3900.175372 8310.750158 1620.923352 143.804603 140.571167 181.979221 854.800579 1530.044202 304.093883 134.316988 42.199083 72.570830 57.860308 201.310348 584.302861 136.909789 39.488981 2193.813334 
4800.000000 4903.130010 1463.536935 1931.394740 776.971681 34337.502430 2929.066866 574.155186 196.983930 10533.990103 1539.276751 754.800109 2565.698645 659.322099 1361.506537 782.671464 259.307425 357.014196 317.611760 29457.718278 10245.123104 12912.017265 5885.800821 308317.256113 3097.114589 975.799551 1337.753665 540.712789 21276.298331 2304.367238 582.235443 204.553452 275.635189 108.483961 4025.183367 423.755929 222.124486 124.229635 96.140809 67.750695 33.208572 1146.466409 171.886392 42.623233 4332.311830 
1431.000000 1421.212000 873.120605 1236.746781 560.101157 5047.315317 3944.500851 310.925513 481.918189 2785.224202 767.849952 829.574014 1660.638773 718.156354 2049.280772 455.682234 368.518314 443.273917 463.226926 5163.186828 3076.681649 4574.001010 1771.235514 24398.041975 3830.508066 2425.805818 2956.735541 1592.390892 12761.624103 14781.420868 288.808917 236.797707 247.529223 142.493222 1067.556556 950.490943 166.536995 324.673307 433.129300 295.800840 226.358264 1497.127316 1551.457708 149.589987 881.006984 
4944.000000 5003.562017 7165.365831 1958.098110 1894.269272 1333.511955 2274.192751 1074.927228 1694.364043 6714.848292 5379.026508 14010.908586 2004.868904 2992.004458 1145.889105 2088.418262 2592.553200 846.073847 1542.325183 1365.898044 2089.463390 672.455895 658.193349 644.298488 2219.375694 3578.869220 1099.285681 1048.238128 786.722375 1475.006998 990.895614 1775.478979 483.179267 529.587211 358.590363 586.288749 659.830318 1561.912703 2810.974711 751.495034 809.160371 568.359489 918.312739 493.703845 1139.989526 
3264.000000 1268.477088 1517.908919 2486.416412 3468.857743 4467.619171 1988.500085 702.666232 1087.765224 733.717209 590.959802 1011.668183 989.946183 1235.203462 3126.616888 1382.091796 1586.305548 2520.056231 4413.981897 1762.223430 2151.612804 2730.954037 4929.680907 7209.917714 761.353629 994.437149 1559.950349 2210.574932 2858.398113 1536.467514 264.627053 376.420488 635.628847 739.398846 961.892161 480.891437 318.113110 401.091034 642.631187 865.875487 1061.840753 1508.774881 726.194800 319.026977 1857.263877 
476.000000 632.063492 1360.498962 281.846056 114.666917 1093.557323 471.420865 405.253162 202.622487 1775.339398 2213.540861 6200.827661 459.019009 815.532756 446.093361 141.586746 317.782211 67.873292 64.601139 1501.974462 3231.520584 629.507634 264.943627 4084.965809 602.713644 1279.486783 274.713591 137.681798 1107.547392 683.263769 379.484537 835.268894 223.589001 128.268438 757.702446 503.148755 735.154428 224.357377 589.041386 109.405909 63.219100 414.636717 254.762717 245.579715 210.259668 
183.000000 1263.307820 124.125378 237.832055 106.915551 538.318842 154.845945 213.332365 165.974395 10831.345516 936.889789 141.006962 1851.605242 189.126899 543.672375 776.563234 77.332924 149.631104 118.766819 4197.069386 383.063579 768.121345 362.340779 2727.880898 1236.275945 123.716843 231.899798 101.071950 494.142835 191.661714 1666.310636 169.975884 343.120964 124.012323 465.305725 205.123612 430.661733 1266.392945 144.345895 260.731091 79.915291 237.742734 163.480685 321.031225 371.703900 
403.000000 934.518985 179.643120 3144.288609 612.085778 2612.594970 1158.603978 149.465364 92.714686 3521.173388 446.317314 130.087235 8771.473535 1510.115339 40412.820499 1280.584256 258.856114 2424.955820 2835.686103 6269.755511 1226.288815 23599.888630 3133.298098 26287.485533 2426.411966 541.697587 9983.323057 1376.314143 8032.357751 4656.406680 353.627543 85.267959 955.686404 225.281908 1100.188554 373.817983 277.861424 179.111261 64.387497 614.192802 126.327114 720.328702 304.112551 69.393607 320.235663 
269.000000 1760.431838 849.166787 844.728491 99.965163 154.281463 1754.638227 49.425203 119.091510 17049.974949 5963.137260 4301.484288 6362.439236 3002.910760 3945.468042 661.294070 196.741018 278.326298 148.833329 1095.366062 442.721557 468.912348 77.616287 194.616004 11528.740972 6175.950330 6499.099618 694.670169 922.554728 16194.629282 337.664556 164.195905 166.420438 24.133441 35.322377 370.220497 35.472090 788.281261 401.137658 388.361443 58.711621 95.197261 910.959215 28.330521 118.101607 
324.000000 729.610065 313.416163 2531.962873 205.178189 685.853473 2503.925626 244.704405 188.484754 2417.326265 819.246102 567.816141 7280.423439 2901.758668 30842.008342 440.901670 171.320326 1237.515406 384.463039 1718.457104 699.433840 6552.272881 338.641965 2499.934704 6118.281174 2173.086892 22091.706952 1840.418912 6266.296647 25489.587719 584.200622 248.492056 1778.719081 129.336283 353.202358 1535.699241 581.408759 435.038397 241.557648 1460.566992 117.808815 370.808577 1425.232444 208.533064 254.879685 
948.000000 4135.202120 7497.170772 437.105834 110.095067 399.282842 1481.239043 162.190486 303.274337 28403.878962 31000.329463 83673.658637 2265.165477 3148.229660 353.771446 497.161735 895.691148 58.848976 46.969692 1752.698480 3223.280012 200.094812 60.964942 347.798685 7770.374825 9935.573319 900.165071 191.767550 629.868921 4563.328629 803.781000 1275.278502 91.685405 31.833507 87.752432 318.994094 106.363711 1330.863058 2585.200097 152.855309 50.313375 172.663213 550.525735 77.570586 201.905862 
161.000000 270.969203 60.115529 182.319909 175.463278 243.262693 157.550589 1015.340902 4.962568 1064.509350 96.994631 56.898441 570.407471 82.222203 791.252223 269.034686 89.142587 200.204952 531.298223 253.892657 101.223987 206.272686 389.579418 715.300944 267.546248 63.318539 199.610804 180.865763 215.339004 311.868155 2182.554230 352.197614 1536.281765 772.578713 1423.230117 1251.246609 11049.031951 4.975875 5.107348 4.618165 14.104161 9.487353 5.066167 12.176841 156.517315 
244.000000 437.652883 927.396842 84.277093 404.681837 120.026689 140.177174 108.729220 88.276866 1429.939474 1700.604943 6331.370738 180.963132 284.549878 74.496276 762.357770 1220.307088 172.610236 990.089943 222.825891 456.163334 48.911810 219.635157 122.558314 246.730274 547.400860 55.963067 253.353682 82.631518 121.505825 145.147301 440.812573 34.149257 141.022738 62.041707 80.440888 159.563678 124.602137 348.363536 30.574394 137.274018 54.898932 64.747728 68.877735 146.394341 
37.000000 43.068676 58.404561 7.020768 3.642050 5.154633 15.443647 238.328219 0.000000 151.995066 58.449980 199.925453 17.470886 12.398502 13.324952 7.927421 7.484686 1.628388 12.238249 12.399297 8.849509 2.017289 0.971752 11.888673 24.621780 32.575213 4.768109 2.345235 3.513809 21.853333 265.935200 589.003731 53.016916 28.599184 37.414396 137.699846 2677.861642 0.000000 0.000000 0.000000 0.000000 0.000000 0.000000 0.000000 37.000000 
1254.000000 7901.140360 988.942920 12546.689042 154.761383 355.695450 10293.939443 214.042872 443.812314 69584.131528 6383.815154 1360.347187 83592.381524 10399.752417 159634.208385 1017.953707 151.696023 1646.349270 52.778333 2305.360878 332.734760 3832.089942 67.157386 205.513771 62979.046994 8793.023214 106063.613109 1413.959052 3080.634751 109433.205877 1421.960847 230.039579 2316.844599 41.103157 88.079942 2066.362696 101.211501 2730.134597 476.161949 4521.748386 75.499997 162.646515 4399.816450 111.072495 386.819535 
32.000000 166.079941 211.444463 65.637257 2.988949 28.677787 32.982544 10.340633 9.957514 1586.078529 1781.221164 2449.180969 539.345470 731.568418 259.841808 27.055240 32.496486 9.632128 14.620287 233.455874 348.047217 97.919730 5.619802 87.050590 321.849167 378.482125 123.900478 5.671251 44.221437 119.782128 114.151104 81.017206 25.653153 2.202115 9.063278 20.214195 33.221206 92.948637 114.499292 36.064670 1.734211 13.135541 24.818872 5.803537 23.578520 
7389.000000 1900.731921 2713.472062 1853.548039 721.305642 1125.799984 4841.874859 47521.734461 264.183099 683.547153 703.368222 1563.013943 493.159247 741.198377 711.402127 193.832627 287.618473 266.697540 165.920951 305.000958 447.318903 387.427926 177.349272 330.360279 1268.326719 1848.170073 1435.031525 600.270439 902.670573 3935.713645 12336.568698 16321.580376 11530.634365 4529.558094 7154.918651 32283.935029 394879.035612 52.149365 126.306231 75.127642 51.099360 70.300711 171.035327 236.441602 7834.916114 
179.000000 1151.135860 185.043370 1174.414814 61.716344 1082.683440 207.357341 40.224068 87.484309 10315.799505 1047.275376 361.011154 8818.340549 1301.057159 11528.326170 442.444871 75.060516 475.473835 64.878212 7603.643738 1302.158379 7763.596787 370.625147 9496.639582 1512.754034 248.402518 1506.936596 87.622251 1388.024725 381.802278 276.510615 55.719094 301.496855 16.975679 287.797025 64.150982 36.047662 583.011103 121.608208 610.665476 39.108291 633.443864 144.348924 29.402403 121.761476 
461.000000 2534.830240 189.324781 5069.792258 64.272628 510.270827 654.759168 68.978251 70.627200 22898.140736 1105.886425 131.155983 28067.283027 2163.585385 64708.761146 353.847278 29.995054 759.053471 34.987389 2589.276120 233.461745 6072.094337 86.334457 925.307930 3783.996891 317.549476 7636.356727 94.358253 787.175657 1399.931843 402.343635 33.313310 806.111484 13.937267 86.567984 109.933621 41.126481 404.369632 41.679585 780.931060 12.338667 82.297995 134.708799 14.423180 191.700927 
1078.000000 301.250604 430.716765 332.932162 2316.037988 250.592213 658.562410 4153.377005 99.394061 131.006825 119.467552 273.304716 95.513688 143.718548 164.172377 696.428906 895.750195 749.565900 7930.829369 74.737682 110.037538 95.196852 569.500051 119.090687 189.502134 274.492807 232.789461 1510.857571 180.226067 522.790059 1232.659845 1573.748620 1235.592703 10634.075203 941.561197 2702.666396 29126.474608 25.018222 54.263094 34.863252 176.733695 39.905091 77.323332 193.180687 1051.386935 
47.000000 295.374889 298.737775 481.029301 2.911524 28.080734 333.033365 3.288687 6.631740 2948.718494 2641.691352 3237.966557 4054.438863 3946.696921 6778.946765 23.151913 27.591957 37.103465 22.992333 216.811833 195.702453 406.736987 0.754434 67.342942 2559.724384 2821.944938 4543.041017 35.272408 261.207352 3969.545168 26.737174 31.252189 45.546220 0.285140 1.928043 43.890478 22.592551 52.610014 67.324448 83.396319 1.189463 2.677710 73.589077 0.700328 28.271728 
```
