## Supplementary material for "Interspecies regulatory landscapes and elements revealed by novel joint systematic integration of human and mouse blood cell epigenomes": Scripts for IDEAS modeling of epigenetic states jointly in human and mouse: S3V2_IDEAS_mm10_r1.tmp.29.para

```
#count ATAC CTCF H3K27ac H3K27me3 H3K36me3 H3K4me1 H3K4me3 H3K9me3 ATAC*ATAC CTCF*ATAC CTCF*CTCF H3K27ac*ATAC H3K27ac*CTCF H3K27ac*H3K27ac H3K27me3*ATAC H3K27me3*CTCF H3K27me3*H3K27ac H3K27me3*H3K27me3 H3K36me3*ATAC H3K36me3*CTCF H3K36me3*H3K27ac H3K36me3*H3K27me3 H3K36me3*H3K36me3 H3K4me1*ATAC H3K4me1*CTCF H3K4me1*H3K27ac H3K4me1*H3K27me3 H3K4me1*H3K36me3 H3K4me1*H3K4me1 H3K4me3*ATAC H3K4me3*CTCF H3K4me3*H3K27ac H3K4me3*H3K27me3 H3K4me3*H3K36me3 H3K4me3*H3K4me1 H3K4me3*H3K4me3 H3K9me3*ATAC H3K9me3*CTCF H3K9me3*H3K27ac H3K9me3*H3K27me3 H3K9me3*H3K36me3 H3K9me3*H3K4me1 H3K9me3*H3K4me3 H3K9me3*H3K9me3 
45181.000000 15904.956408 16740.779899 25126.898570 16456.325086 93995.220041 19130.996339 20495.856816 5970.389942 10066.169638 6528.007192 13830.920607 9584.180871 9951.022872 22901.593335 5851.993592 6092.828481 10267.453315 8638.389014 30960.263625 30755.119111 55325.335517 36151.713514 254115.105854 6846.424880 7234.984697 12653.435439 8027.906130 42678.700690 15879.765236 6916.501832 7156.377662 11900.175731 8639.015928 45684.309241 10319.972914 12279.679106 2067.247465 2145.457145 3588.276829 2701.358168 13296.207520 3114.157353 3271.609641 1788.960442 
3808.000000 430.138725 369.184967 680.008554 2427.200058 829.254950 957.376708 3003.094104 13887.315440 3819.368063 391.179297 3732.843014 357.682588 433.316342 4538.272220 251.382616 220.115338 463.192576 2123.781193 66.221710 78.213608 192.605347 588.616827 345.720909 121.020439 116.690518 276.810024 712.583389 311.968619 495.901241 220.558353 198.804066 380.983185 2105.107617 732.658067 859.857829 2860.900266 1021.430712 862.024789 1573.527093 8869.372339 3064.607429 3396.914913 11080.201564 56822.484048 
19139.000000 9461.974445 9329.188673 13832.465844 9935.323379 4952.342854 74050.999664 10907.098551 1994.708331 7533.121676 5163.709126 8732.136892 7520.445832 7194.067702 15817.297256 4721.314223 4690.121517 7228.574091 7912.906845 2303.332368 2309.449780 4067.326769 2520.549083 2503.608884 36315.170600 35597.425933 54517.425869 37411.835696 21720.458719 385760.398992 5075.159525 4904.109892 7786.978643 6101.392728 3185.807876 45939.084131 8139.514746 900.916884 878.090343 1438.974497 1308.820662 666.649927 8325.157775 1457.242673 2136.682372 
35788.000000 11819.933781 11836.125969 12589.370162 87011.543015 4680.125476 12691.375630 18242.664351 6752.463573 5970.773065 4249.244167 7814.856870 4416.017377 4401.945053 6805.199589 28667.867352 26804.999541 31414.649133 247865.280957 1538.822501 1531.437213 1923.194300 11583.279284 1060.766480 4409.443312 4444.421165 5283.333192 31200.002119 2070.777795 9453.554281 5332.981088 5410.815092 6259.163329 45795.997849 2697.547829 7150.429359 12086.143892 2076.476218 2074.750083 2445.046484 16992.326769 1124.146364 2629.933904 4141.089334 3710.035596 
16768.000000 4863.994043 21506.093907 3920.464218 9981.724096 3049.930886 4698.196977 10261.093198 25096.689917 3033.577796 9026.809601 46637.154568 1509.661776 6571.752750 2067.848518 2678.178980 11016.694838 2463.366133 8607.005171 849.773109 3708.410339 877.183896 1979.196907 1004.528304 1461.427689 6117.929670 1427.728110 3226.586004 1132.901979 2558.326305 2371.871946 9244.115136 2126.800408 7121.509043 2116.477803 3191.409014 8349.881040 7047.496954 30778.409320 5744.352141 15112.719000 4620.925505 6957.780313 15639.687675 39326.982718 
9752.000000 8087.308918 3205.559787 3644.493111 3577.714099 2455.804979 22535.195048 5839.740789 1280.528424 18080.615783 3833.964523 3180.533834 4378.805971 1573.964445 3399.313261 2901.790585 1192.252189 1435.038907 1975.253370 1399.143607 680.911232 924.525208 995.335068 1176.909824 10239.142888 6011.046339 7394.711284 8620.532646 6753.130125 66913.034051 3946.269909 1740.891160 2124.073867 2395.308828 1700.482997 15261.930186 4601.359300 890.676250 393.977607 493.178924 639.573201 424.225131 3302.089830 924.163414 400.451095 
1747.000000 2274.695670 1772.083263 16316.683578 917.995478 331.274882 2590.674751 17843.480992 306.841113 3813.904041 2451.837309 2422.966481 21792.647802 17517.503819 199695.569550 1257.823715 972.314295 9183.744399 693.755772 431.068049 333.389143 3174.052271 194.718535 125.497364 3756.161743 2827.866380 23275.226719 1508.229417 540.595865 5907.144387 24015.201963 18689.099467 193261.319544 10019.893790 3471.576272 27312.390225 207383.653917 403.913778 314.117719 2969.641217 187.826555 71.713303 463.115719 3236.471714 104.175620 
1692.000000 7061.390497 2377.073927 13394.894764 790.441117 251.120255 966.688669 15318.781973 290.711974 47748.869533 10479.124601 4937.202554 50812.395170 19776.141946 145606.521499 3667.650976 1151.532364 6787.144008 549.321497 1042.803983 363.671254 2141.077864 133.587233 72.458891 4289.973037 1461.974310 7753.502300 490.373957 155.062190 878.898736 57511.884546 21974.271771 147534.471739 7617.780908 2421.523671 8935.827307 164813.696717 1275.080197 419.981401 2416.426692 165.726446 54.285657 177.643000 2741.999251 90.474625 
5651.000000 1967.961591 2340.475246 4716.620858 2316.635551 11017.340910 21905.901202 3806.514458 784.805763 2616.296999 1211.746321 3766.754383 2307.303627 2753.959016 8654.369716 833.981470 973.123733 2192.328837 1371.721620 3643.118871 4210.452343 9984.964002 4790.701159 27071.710133 7135.861192 8360.322262 17493.297535 9077.505931 43343.611888 103857.306769 1173.919137 1355.964878 2880.401186 1700.586238 7720.026325 15671.439252 3233.834833 253.081411 291.430689 647.917870 397.280079 1650.956372 3202.269916 622.283762 270.079168 
2312.000000 1399.496644 1355.803566 3933.560822 1211.838379 1574.803600 25926.470578 1803.546109 167.756378 1653.942030 1046.328502 1740.078838 2890.037921 2768.071665 10532.057574 748.728340 736.798651 2088.278867 926.498212 726.369872 747.127801 2469.747002 813.230076 1920.916824 15750.744301 15747.756614 43574.057755 13676.872857 16735.570177 313042.764438 1022.714682 982.870539 2920.368184 982.146373 1367.267391 20478.157561 1790.641333 60.868340 57.349262 162.237900 110.450415 170.976792 1797.826829 184.648801 1109.098352 
2832.000000 3040.146400 1519.585247 2638.223844 976.270465 552.374007 2968.759219 6250.547407 295.333949 4204.750031 1702.921291 1191.244851 2973.982395 1479.965820 3418.680191 1070.123661 531.785703 964.104018 507.513400 545.749196 294.995016 553.081942 211.471042 232.446792 2786.002044 1624.646206 3015.937773 1104.904170 649.304108 5211.812134 6778.040079 3423.497822 6872.932353 2262.632065 1264.241684 7728.129414 18130.770433 306.028664 158.668912 294.823766 135.012093 79.711406 358.742147 713.745263 340.568626 
1843.000000 2616.846574 809.863158 1655.231873 838.470749 519.796878 8900.421712 3137.676482 198.490088 10075.362563 2235.578480 1390.969664 3874.674835 1214.247543 3779.394156 1256.209902 378.221008 757.287303 577.793209 577.491051 186.105591 434.967344 239.201452 269.559291 10834.522550 3585.856436 7474.673747 4135.833810 2780.434827 50910.382292 3145.361037 1080.181721 2405.942285 1501.335212 983.224525 15927.118603 6261.823193 201.264559 67.299657 150.706328 115.074570 72.415454 1010.517300 400.077195 86.009900 
1117.000000 693.384706 3269.687384 648.987356 1593.171757 242.257120 4340.080490 1476.054289 172.868945 864.316651 3247.674480 22644.095646 520.522221 2501.440326 761.082079 772.168369 3414.456393 723.882046 3210.281829 133.130764 650.577367 156.111615 377.281607 104.261337 3057.462633 14085.713104 2918.981167 5941.575865 1019.029304 21793.167042 777.509358 3012.380801 748.906500 2562.980702 351.252966 5930.797002 2684.518766 91.170318 395.188581 92.655997 305.997347 47.208085 710.372105 272.947965 97.753307 
891.000000 685.028443 870.136487 2365.133565 1788.036882 190.557255 6034.035727 4355.740506 139.454534 853.061163 829.854574 1464.847911 2204.988689 2822.746593 11258.538586 1314.321725 1648.785082 3791.745835 5184.950415 146.108434 183.892619 576.412449 372.521305 80.124239 4932.606029 6171.407938 16079.142901 12453.930677 1426.604133 51754.143935 3523.488390 4602.144891 15743.509960 7787.784558 1001.483998 27057.094974 29975.903921 103.227940 130.411506 370.357157 314.630815 36.348489 957.873853 737.603475 108.076450 
837.000000 6014.359587 567.035117 880.258912 312.304066 119.948439 498.486002 1212.078223 119.397379 56501.915209 4337.027039 543.888514 6569.254609 657.979179 1302.568164 2276.721874 218.363707 367.030090 187.680973 860.212091 81.650548 133.032910 50.575032 46.660870 3764.734913 357.379019 611.301942 210.879559 81.726419 538.720372 8231.801223 954.112317 1646.219187 512.126581 175.776359 834.174094 2797.833966 807.150516 80.551755 133.505897 63.231599 21.836421 80.730769 192.071245 309.395821 
1509.000000 1090.075454 1052.626440 1818.510823 679.471727 453.568685 7895.290352 4010.422699 215.832870 2082.339035 1278.655154 2188.168110 2091.987522 2001.785908 4512.407674 501.721160 493.793960 844.973138 445.332692 280.436109 277.404524 554.830238 214.059110 246.110455 5395.935082 5092.009725 9321.324571 3711.410553 2629.328716 46877.448208 2922.147229 2880.651335 5017.249531 1908.965661 1270.653825 21699.418179 12504.026843 142.659016 139.186705 253.206816 117.086663 82.084257 1225.480179 609.927689 72.661525 
2222.000000 2168.670342 9609.135204 788.636342 1227.641254 418.583042 2619.828567 3095.067875 334.371338 4026.315803 12189.289708 95512.108913 989.187815 4327.449756 534.999187 1097.104568 6076.771663 446.769043 994.326041 381.226359 1783.473781 168.370366 245.272140 170.220006 2601.210358 10705.023090 1025.875702 1586.658638 564.446087 4993.506759 2382.040357 7764.796164 986.976695 1856.298709 658.363601 4627.886535 6358.562800 280.545338 1353.934372 118.908217 242.046541 78.975934 458.406753 569.684576 140.073959 
1982.000000 779.290276 863.617308 884.414098 9374.687161 321.514272 5141.428657 1492.473545 364.053729 998.066642 503.539511 1334.027059 496.388364 541.333094 1219.169183 3129.940252 3375.068835 3814.654160 57180.429055 131.469032 144.412709 185.580070 1516.761936 111.611544 2487.930303 2570.681294 2744.847869 20686.903827 920.945764 18882.905081 509.721357 584.541368 616.876240 7441.039407 265.264957 3933.692487 1459.869752 116.221403 129.508023 152.843738 1936.651110 80.966248 904.289762 338.992191 348.935232 
305.000000 951.303614 2113.049283 1217.801046 692.551578 52.277725 646.494461 2166.683947 81.160733 5348.092824 7568.752320 25993.755820 4847.428839 10972.884523 10260.668483 2085.407902 3775.125199 2419.135742 2344.529000 162.670107 363.516683 219.553456 137.490215 23.705849 2052.102167 4538.033218 2544.721455 1739.169026 128.870296 1969.649917 7203.492810 15527.774621 11927.669341 5480.373111 409.962414 4959.820648 19674.146687 256.374412 553.942009 313.936485 216.442569 16.796937 199.990599 610.293676 57.321058 
2935.000000 897.475649 3033.679117 2121.325796 1457.829615 16802.465859 1655.483768 1913.703282 484.968010 1339.646394 2138.708508 21037.209165 975.367934 2997.792259 3783.085987 475.340551 1637.593113 1173.388517 978.342975 4611.576019 11586.074723 12368.904126 8672.517864 104335.907330 542.901332 1860.863250 1415.363705 881.115399 9679.907983 1582.215009 521.933055 1803.032517 1260.433724 1043.718886 11445.206851 1178.542226 1559.146015 130.127803 328.806596 356.395100 275.844771 3049.218090 317.066516 362.606608 161.748818 
1591.000000 391.588430 482.949395 1681.392210 839.205928 5769.306026 13525.559628 3005.566067 279.121239 1179.250920 306.903636 1438.822907 1057.441554 1191.113804 6738.833721 226.517704 256.939902 1055.884017 625.166373 1411.392748 1712.838030 6808.551742 3251.755802 26993.586611 3192.559127 4051.376544 14054.980745 7113.312128 43618.536442 141946.422045 490.726491 649.493592 2144.309456 1681.034630 9805.849501 27629.276507 7884.323442 56.919630 69.466845 256.704432 168.072036 1109.110198 2387.622140 571.811124 105.291187 
1964.000000 4817.041662 1437.646580 4920.396480 984.207458 678.340731 18690.177151 5100.206201 268.102729 41390.702905 6476.506364 2970.867035 16679.073492 5318.596754 26820.982303 2549.183237 772.037250 2692.194867 727.065546 1098.665937 406.271176 1646.097903 362.538283 413.346605 34520.192721 13617.698076 49199.761354 9872.082690 7248.683633 205856.521231 9360.183148 3090.603469 11236.366712 2681.786045 1958.637320 48860.351770 15950.647840 552.149253 184.906292 667.808881 167.375579 112.884484 2749.965268 762.845444 76.518775 
750.000000 200.237367 147.860869 1044.574824 786.257560 4778.768822 539.493693 959.987456 161.805559 209.430420 58.974726 200.957956 395.500360 270.032063 2841.901364 230.639166 139.846661 1451.276258 1489.565219 1615.976303 1035.392685 8326.052820 5826.011164 40686.193868 148.845831 121.289671 844.870441 544.847811 3385.658005 646.614754 164.416556 128.510561 876.589839 916.794526 5115.725108 723.772682 1813.784024 35.441111 28.667626 169.417204 156.121609 887.162920 134.437688 238.681194 272.336227 
524.000000 1442.304894 614.193118 3076.631044 270.632155 120.984394 2320.227133 2943.486398 79.567382 5504.870603 1971.580844 1082.490526 8572.924690 3950.142845 25250.950525 827.616752 342.855202 1667.835330 210.940537 334.113679 151.371611 792.391476 68.341893 64.627701 6221.832197 2852.037668 15412.263408 1304.795454 604.323440 12845.306352 8361.159565 3578.550209 19118.851780 1635.991201 743.325664 14042.747312 19575.124558 231.663277 98.744138 492.906559 49.258465 23.098993 377.994526 475.517361 34.628947 
233.000000 385.859270 962.039000 2100.091031 121.099721 37.812051 302.150793 2297.385385 42.540045 930.199037 1832.303524 4874.580837 4049.589252 9831.005371 25285.910264 226.972414 548.712853 1225.153387 99.761300 67.029535 167.446183 370.472541 21.666494 20.247022 545.734277 1378.149958 2676.473225 179.004641 52.010350 684.625597 4269.162648 10453.900253 25360.089627 1336.116170 404.818288 3127.636907 27117.670925 76.946378 188.622274 436.766710 25.924300 8.059428 52.980868 470.727733 36.742053 
1176.000000 222.352754 380.263882 380.920116 12519.478579 210.298011 4975.574668 4449.161265 449.301714 1074.065481 310.700829 1645.396838 296.775184 565.098020 1513.853401 2116.523180 3320.884190 3786.193199 152224.537038 45.941287 72.536746 90.933958 2301.629534 66.628844 1399.400036 2495.881314 2475.753857 53477.124381 965.520722 29460.349124 710.154901 1301.390836 1386.169852 47503.682021 828.505309 20456.345732 22548.399335 47.687296 69.376396 89.788549 5332.487962 93.587756 1896.998479 1859.987106 355.531619 
81.000000 65.538223 257.987691 178.455880 337.248675 66.549752 371.740980 143.783612 36.334383 172.315870 505.743981 2742.356379 152.204330 396.966241 918.728132 490.781540 2206.270698 873.018760 2448.192257 43.418692 137.255289 208.158266 270.094887 121.824718 323.874956 1284.598517 702.492248 1668.542390 306.375774 3194.395021 167.072397 580.569549 483.507895 760.844475 146.518601 809.067642 530.570595 25.345083 91.359885 68.341771 149.622531 33.632131 247.042203 70.979562 75.993003 
673.000000 1148.031348 2420.793350 622.675031 301.804011 932.419942 3671.155955 1445.898994 107.006687 6756.622867 7267.763337 32108.792638 2341.674810 3750.116704 1543.338800 635.917293 1200.921482 317.251836 199.904151 1327.144372 2597.726318 798.827713 423.610349 1570.895847 6738.480857 16243.959178 4057.968364 1686.671237 5008.111368 25218.201094 2283.990008 4169.695706 1221.424310 668.621279 2165.356739 8027.788289 3626.545276 201.337170 396.902659 106.124824 56.867688 152.929380 617.880903 245.043252 39.018169 
88.000000 834.929643 45.230038 327.187270 42.659894 204.174664 216.385063 93.385930 110.795367 11135.589463 520.391152 65.677826 3954.381461 207.129255 2012.178050 460.095375 24.712885 180.858215 42.304422 2461.467042 116.015404 772.035869 116.524629 790.866800 2488.639165 135.816975 1069.062004 116.504268 605.232526 746.833246 1068.989335 58.384784 512.988141 51.469222 224.756953 290.217892 170.528105 1248.915744 65.020027 448.481625 62.256516 331.970665 326.192535 120.332798 201.811160 
590.000000 39.719050 104.654248 37.737326 283.219439 1424.116191 238.335224 483.561557 3432.713742 588.472614 62.034031 818.986018 28.289638 59.135130 575.358463 18.220010 54.302700 20.198967 201.543738 73.269575 167.777647 71.619000 659.320082 5911.870227 12.148260 26.000336 10.823287 132.842373 717.199643 213.874037 24.481779 64.937389 37.712741 267.939968 1207.579852 224.705521 523.977076 146.394465 395.932138 167.581627 1870.788079 6531.798240 1256.885909 3138.025455 31619.231735 
1012.000000 3760.066659 5442.739341 778.493861 780.386527 161.159833 278.500535 2521.612660 1502.007255 27509.896158 30137.002270 58855.377231 4203.658880 5759.350461 1216.875441 2887.930204 4481.393559 599.797306 770.053975 674.981238 962.209490 136.392105 137.946387 59.997632 1255.081450 1927.183436 259.969260 242.341362 62.170809 161.370967 9355.992295 13942.076788 2059.996213 2061.418306 418.002002 731.245212 6972.400173 6121.502550 7769.783839 1179.099286 1204.595072 271.758445 428.695020 3808.458043 3454.859131 
1075.000000 260.891808 1992.602348 247.003147 2689.538061 160.159436 597.984291 2313.313490 280.792069 420.755882 1737.796281 25466.137547 129.030878 1012.159562 400.580656 766.125960 5923.178790 761.817373 9258.795757 39.978770 291.615650 43.258998 423.116749 52.294612 195.092141 1768.608538 233.452192 1793.477115 103.583977 648.585773 321.103984 1841.875925 355.394783 5791.699176 362.196610 1301.863827 6269.781020 55.484752 366.362488 56.159342 699.493474 48.836876 153.098338 678.418817 147.850221 
4301.000000 600.813014 507.108690 866.367329 36606.684958 601.636308 1703.185259 2866.271104 1138.464563 3133.931932 241.494582 3266.098914 393.824353 294.741200 3693.078034 4764.337970 3362.820846 7290.875634 353589.824974 121.976918 89.765379 240.058675 5375.573651 179.074146 254.409265 231.660572 409.518999 15641.447369 298.562321 1323.142246 287.587719 241.186930 473.110846 25449.463455 450.512195 1371.383355 2484.647137 110.782791 83.828509 182.194916 10603.287956 190.769972 568.102561 907.775897 806.583606 
37.000000 99.221592 14.759702 38.220113 56.557042 15.214833 89.640479 70.550599 58.043714 450.555076 53.277464 31.274424 142.181086 23.628570 101.756015 235.009970 29.341295 80.969014 155.821028 51.821261 10.133366 27.194310 30.307352 25.425890 359.348839 49.662056 140.135249 204.226787 47.299582 354.682691 248.768391 46.059153 137.873406 146.836134 50.915948 251.462834 267.095105 219.489719 33.570497 96.034981 125.031942 32.731387 214.235526 173.617081 186.608690 
63.000000 116.160234 551.670183 219.682495 48.843460 18.716428 307.296581 218.496978 36.063560 365.647561 1283.110611 7001.235791 608.047769 2261.603709 1368.771796 108.816047 570.364580 192.100933 72.322098 41.031196 204.470360 91.105529 19.661171 26.263589 733.228677 3342.975870 1547.752812 301.006700 119.137404 2247.320229 510.265963 2381.332604 1038.152350 202.186038 92.367083 1374.485820 1120.939459 76.599812 366.199258 159.438101 36.789427 14.969159 256.192907 139.203643 75.225342 
996.000000 68.091962 78.364405 208.446905 2877.823050 208.540471 320.757712 1168.419393 6384.504734 881.109251 45.699066 944.177632 94.454247 71.688069 1330.917008 244.444820 262.081226 675.673099 15189.682267 17.901637 20.222807 66.811574 604.678021 87.275274 31.806946 32.182911 104.667542 1329.733391 93.461751 252.549700 57.090971 59.029475 174.807797 3715.343437 281.858157 489.446636 2141.118390 254.762308 301.830442 785.228636 15835.092960 1509.171791 1972.288632 8117.931183 61843.757866 
178.000000 145.184647 173.377617 1220.189777 99.834541 384.542296 996.446889 1140.921095 33.960134 229.249662 184.177719 321.898971 1156.356787 1352.305565 12065.871631 90.020656 103.717988 752.488643 96.067223 345.825179 428.388724 3139.143155 240.751207 1178.923157 996.883143 1137.501296 8285.333748 626.347680 2406.360379 9148.990833 970.489448 1301.393124 9207.798947 719.767133 2760.415972 6226.587878 9687.027084 30.450102 35.307657 255.215722 25.081961 87.489166 210.992599 231.783314 25.751032 
147.000000 42.992543 58.469476 178.993426 1296.275715 52.526497 269.547583 675.334054 207.139871 135.491596 60.124127 233.644343 166.346554 257.747853 859.944260 318.605092 350.630877 1355.315796 15464.299640 18.367573 16.492909 95.228048 557.061962 69.234931 114.922482 174.035173 460.036967 2552.565948 81.751864 969.975238 365.258920 557.064866 1468.021372 5167.006356 196.619301 1881.961587 5423.603729 29.786733 31.899065 110.660701 2199.475630 66.769643 377.428901 809.310988 462.380371 
238.000000 179.058305 392.936283 1419.026936 141.272005 139.911206 1768.416744 274.082247 353.041928 208.106814 387.474483 1480.947256 1221.627332 2040.312160 12032.494166 108.982695 237.580825 934.601776 129.429425 103.104510 217.146540 899.233814 97.684085 146.308676 1530.169203 3777.540340 12353.730840 1102.670174 1158.639132 19485.256439 245.424641 528.866953 1889.986362 176.800720 177.103846 2291.579213 485.401333 250.615072 477.420153 1924.527124 257.974757 259.062421 1969.270866 475.800463 1207.023753 
129.000000 10.308450 14.613388 83.026794 178.353289 211.420034 48.769972 561.478263 585.291941 82.471643 4.434350 94.746987 28.647256 35.999586 327.453118 23.508699 29.183969 179.668062 379.049880 18.964759 22.118516 126.074109 391.738682 818.467466 6.321719 9.956664 47.241516 83.717234 110.554247 42.236131 19.704210 57.830856 180.782732 821.473304 968.026812 218.552890 3675.337780 12.321919 36.083049 107.381745 950.781022 1008.835247 210.191037 3913.638404 5874.059817 
826138.000000 272157.992502 271916.984361 244447.700265 326189.367702 103463.130685 173508.888785 306386.355442 165275.074685 120990.326906 91122.465054 119432.962487 84775.354206 80636.972990 95256.955332 110836.831398 103973.035162 110205.870442 198683.743164 37041.359147 34360.000000 39980.570677 47191.319191 27918.701502 62962.388255 58738.625812 66993.973991 82224.191532 33207.229285 80989.436482 102316.812550 96659.426999 105534.252990 142090.646624 47112.864070 79618.638794 149775.277838 55095.404282 52664.575596 54770.292343 78535.272720 24977.639850 39007.310922 74235.026102 72346.800075 
34.000000 1.900900 1.157381 5.321640 12.885814 47.459647 66.623406 28.093126 119.270812 31.012867 0.708537 30.631285 3.203664 1.983576 38.837287 1.484877 1.305005 4.156967 19.978346 4.030318 1.727724 11.283025 22.209382 159.758281 4.184686 2.554433 11.715184 36.689525 135.515768 216.499547 1.971277 0.910326 5.518663 15.433486 65.848306 82.353689 55.077628 6.020736 3.799981 16.855274 64.718573 221.232027 359.655501 141.691069 702.045876 
101.000000 34.907843 24.695731 113.827345 273.277757 179.434594 64.076589 68.137447 21.336702 41.024886 11.044624 46.948239 49.248168 34.483914 222.711797 112.938409 68.467557 358.795337 972.614531 73.497706 48.416450 250.083820 572.442881 421.700696 26.262914 22.710209 104.331890 194.007014 147.548348 96.749451 26.375569 18.099844 90.761796 207.688568 146.215452 52.721247 73.612429 8.674501 5.577400 29.695641 68.002574 50.959287 17.386093 19.727586 30.124921 
```
