## Supplementary material for "Interspecies regulatory landscapes and elements revealed by novel joint systematic integration of human and mouse blood cell epigenomes": Scripts for IDEAS modeling of epigenetic states jointly in human and mouse: S3V2_IDEAS_mm10_r1.tmp.30.para

```
#count ATAC CTCF H3K27ac H3K27me3 H3K36me3 H3K4me1 H3K4me3 H3K9me3 ATAC*ATAC CTCF*ATAC CTCF*CTCF H3K27ac*ATAC H3K27ac*CTCF H3K27ac*H3K27ac H3K27me3*ATAC H3K27me3*CTCF H3K27me3*H3K27ac H3K27me3*H3K27me3 H3K36me3*ATAC H3K36me3*CTCF H3K36me3*H3K27ac H3K36me3*H3K27me3 H3K36me3*H3K36me3 H3K4me1*ATAC H3K4me1*CTCF H3K4me1*H3K27ac H3K4me1*H3K27me3 H3K4me1*H3K36me3 H3K4me1*H3K4me1 H3K4me3*ATAC H3K4me3*CTCF H3K4me3*H3K27ac H3K4me3*H3K27me3 H3K4me3*H3K36me3 H3K4me3*H3K4me1 H3K4me3*H3K4me3 H3K9me3*ATAC H3K9me3*CTCF H3K9me3*H3K27ac H3K9me3*H3K27me3 H3K9me3*H3K36me3 H3K9me3*H3K4me1 H3K9me3*H3K4me3 H3K9me3*H3K9me3 
741277.000000 209198.807518 293798.355320 248085.593338 242963.020734 92905.302011 144898.230532 243030.147935 174242.979947 79892.866983 82393.941459 163627.860399 67779.654846 106505.200244 117617.992593 66056.314158 103039.458658 89449.215843 95530.583263 26222.548593 41851.585355 40107.844606 34366.315765 19950.343176 40467.708761 64760.686189 59893.012529 53691.026412 24660.713987 45771.111136 65278.502625 104515.437324 96158.536234 87877.497428 38102.590065 57009.496647 97987.131341 46888.814850 76532.530605 66601.850347 63453.141195 26639.418305 39079.669550 67786.060121 90105.688887 
39757.000000 11968.802536 18100.896634 21488.478846 14856.478481 66944.085497 13208.158966 11384.064248 4736.741096 4950.777255 5604.927295 11946.854659 6351.149199 9457.422192 16791.244175 4466.539970 6806.697615 8465.265877 6955.159919 20491.015986 30788.317084 35129.343566 26076.274291 146675.732003 4258.793279 6195.751985 8268.572735 5360.956545 23502.438741 7807.386655 3409.512615 5248.553756 7118.388563 4569.192864 18738.655968 4237.218434 4191.953099 1524.991839 2293.273488 3079.895913 1966.503255 7581.989657 1791.437731 1786.514190 1530.037917 
29411.000000 7990.889794 14155.970149 7714.618040 13861.995007 3593.580104 4725.997635 11028.910709 85431.660573 2892.523874 3881.109290 8977.894654 2067.124817 3738.550072 2811.209063 3768.288687 6685.822911 3950.907175 8243.322669 963.239295 1762.711803 1215.284863 1898.525002 802.663372 1296.866519 2351.563438 1584.230949 2505.414235 825.024732 1382.513001 2974.570598 5357.507363 3309.599733 5505.459028 1607.830322 2084.152126 5560.741481 23483.099506 41626.218781 21449.658452 39758.654447 10599.152321 13475.078317 32695.618533 305951.701909 
14864.000000 5740.575392 7853.949059 8206.583639 7029.052037 3250.182236 31684.381046 5291.730229 1914.345094 2991.628827 3000.050265 5881.713257 3119.109870 4177.791867 6607.361906 2678.405847 3813.204016 3857.510595 4175.208006 1298.630260 1679.876109 2126.899885 1558.759401 1385.381751 12492.897058 17048.356727 17403.682509 15211.426833 7166.976191 80392.646061 2038.816868 2815.702409 3395.912501 2599.019327 1302.173195 11669.355571 2708.658743 708.925053 1051.533374 1179.100089 1030.631960 498.546458 4067.212171 817.508332 662.610239 
11068.000000 4449.346884 23485.766904 4551.703989 4511.705540 2029.332095 3731.154257 3856.251699 2470.518967 2522.629325 9213.323813 58075.426790 1736.347535 9795.415410 2864.416746 1761.769232 9689.009714 1962.383991 2434.653972 827.898997 4261.425525 1068.144824 882.715001 733.016520 1443.486740 8020.142993 1815.312719 1679.546004 825.808819 2388.881081 1543.531487 8213.819801 1882.597438 1692.667591 877.706623 1472.080519 1825.317173 983.435438 5428.751105 1148.903538 1118.437227 537.893983 814.094330 1001.562381 1363.080012 
93549.000000 28353.671360 46022.800907 36759.159989 92469.994752 14578.034231 26163.719557 35885.922625 26996.699218 11466.620553 14255.849729 30205.843123 11130.920470 18605.773565 19255.052149 28278.324999 45803.383488 36903.772746 96854.843030 4569.452202 7643.403096 6667.517800 14835.232388 3553.859659 8207.867418 13639.685609 11298.158970 26265.466341 4815.419725 11616.960798 10821.177645 18143.994309 15431.985575 36148.507879 6338.955660 10715.326706 15895.127048 7932.426098 13538.069512 11495.603953 27277.975332 4771.829019 7771.581219 11466.753560 15684.425879 
6306.000000 2537.988505 3276.724454 4880.991310 3072.043163 18940.605473 16623.882311 2328.138495 723.518324 1389.578258 1336.711802 2436.822131 2024.536549 2465.521264 5412.319455 1233.410382 1605.640945 2575.408399 1950.522204 7431.020330 10139.669387 13521.089503 9424.970203 75649.741587 7113.620441 8846.155122 14376.301568 8087.462812 43842.257805 64357.079513 948.284509 1238.864457 2053.477499 1236.622861 6826.084520 6876.294591 1241.207533 295.559489 400.745297 658.563727 424.247961 2286.684433 1887.282792 324.999949 286.114470 
2920.000000 1204.509146 1262.188151 10795.562400 1176.215832 1137.764047 6104.192420 2735.792797 410.923014 678.152150 518.567203 841.286338 4400.557395 4616.596345 48315.934920 488.498466 515.407774 4466.480300 621.251822 481.556764 495.911029 4271.525863 471.741645 652.387579 2655.588657 2754.959608 22186.176594 2583.713861 2581.261156 17465.177804 1177.949846 1198.755718 10203.961415 1175.803151 1181.589362 5956.103830 3517.904003 153.990099 180.005759 1530.731040 190.035667 168.382529 755.916332 399.633006 156.157123 
3525.000000 5802.868640 1418.189186 3824.196087 768.967917 568.118973 692.441742 12495.795386 482.127349 13633.402101 2194.545074 907.416629 6524.214817 1801.770703 7020.620203 1053.822698 398.420244 927.657731 280.544922 817.312892 315.788071 715.144730 158.383944 234.480675 874.543354 370.611659 912.323469 202.884875 188.118166 380.570565 22813.676179 5342.131995 14525.295753 2842.776934 1724.143339 2098.855081 63703.808013 618.795629 283.841877 613.495550 151.754338 140.873447 140.743320 1576.681361 263.476363 
32.000000 33.500759 31.997267 27.059496 17.489174 17.526133 24.777631 199.733815 6.319110 79.790459 50.675056 74.817221 44.336997 35.124206 50.945732 24.080843 24.037243 22.264213 28.927654 27.066532 20.757171 25.035549 13.068422 36.694123 44.413502 32.815380 32.878402 16.834266 19.461234 55.190690 357.880133 322.363910 247.919204 160.512889 126.256681 273.050313 2321.820027 7.390904 7.574555 7.742247 5.995972 6.690930 5.406572 44.894980 13.319469 
5592.000000 7197.312286 1758.842450 1948.721391 752.099427 1465.403717 1472.222389 1795.190994 557.201618 10974.716092 2387.230681 984.035764 2669.234818 788.490496 1240.102897 996.270638 335.061577 328.982504 192.996783 1913.176460 582.871018 680.242108 248.052066 676.213231 1892.922055 572.590308 674.077261 258.925209 536.634648 893.848251 2351.838709 707.987990 797.760381 311.172345 573.894007 572.143327 1049.199850 758.339656 310.033164 284.455274 135.887532 233.675763 200.919995 255.354737 316.254533 
1009.000000 8836.735545 758.832145 673.584323 191.966218 98.019181 139.082793 1988.756972 102.255069 100904.985810 5556.363956 1021.882484 5693.104949 634.672246 791.387708 1512.634818 225.484573 162.070271 88.729319 599.951385 127.815640 89.501747 33.840141 46.268023 905.104470 172.280848 128.970260 49.868592 31.586492 81.277370 16549.664238 1834.767755 1637.925833 462.056405 206.757752 315.876023 6390.580640 594.698333 134.922745 88.286849 38.084829 27.673878 33.826947 221.119585 75.695699 
2295.000000 10054.066904 2001.249805 14718.860705 1009.638258 298.395094 538.143596 17370.497699 297.466403 73965.754745 7878.459003 2805.796766 66204.113466 12478.026371 145210.407979 3974.309010 1089.804619 5891.620903 739.244542 1008.278341 345.685020 2058.220077 167.389123 108.688044 1847.428158 705.740626 3517.626835 322.171901 113.113246 332.349355 65056.241601 15695.201076 102838.637534 8524.238480 2267.345740 4300.162139 174158.213963 1089.961694 327.766961 1879.667803 169.470997 73.922979 95.298268 2370.170186 146.841809 
2305.000000 1141.724565 1003.580372 12581.119861 1281.268565 2885.257172 11127.803305 1810.470090 294.841110 748.427238 506.291579 655.149452 6255.998848 5345.635336 99073.466725 652.067603 557.214790 7022.900759 956.069812 1399.327709 1289.202074 13741.589042 1603.104817 4865.026285 5763.589230 5110.458584 56788.187200 6196.095262 13962.270943 68834.880506 904.494114 786.299174 10911.347831 1076.894373 2291.256896 8691.579174 1962.522903 135.301417 133.886707 1638.626811 188.802782 396.344516 1282.507501 256.764960 102.699997 
3522.000000 5562.674058 27230.294500 1185.120781 1205.413452 513.302844 1108.977615 1159.296270 661.342266 17855.227314 45786.475922 261780.121202 1694.436329 9611.126915 677.535743 1566.072463 10054.099468 480.019478 637.227561 850.928364 3929.494752 244.024384 211.517997 191.664414 1404.286004 9815.998000 473.720574 468.675263 210.984979 727.123979 1969.343618 9270.164946 493.753520 450.271763 235.533565 442.352593 611.270656 883.764496 5228.500449 272.154986 285.290365 139.605629 219.551362 269.841113 400.336030 
1159.000000 4515.507803 402.659697 3875.289626 146.436417 394.586978 297.100880 896.533147 93.941847 21962.484254 1645.153952 254.264970 14382.863636 1424.447192 28573.509515 557.380145 79.406456 539.588111 52.463693 1431.689728 207.154958 1593.119854 75.944855 302.753316 1024.296717 134.355585 1230.906009 51.094536 165.225732 201.269207 3187.775389 408.446583 3937.043197 155.493728 391.220178 283.317919 1237.287449 329.982769 62.511655 397.831050 25.833311 69.778139 37.082205 118.044860 56.492710 
1526.000000 2160.213034 862.796284 2409.595754 410.600030 3236.355721 1887.382060 1169.842587 407.640041 3717.541974 1243.611606 708.637471 3505.345127 1447.653719 5615.567979 570.562660 277.966885 686.769786 166.486591 4359.420511 1967.305186 4946.309524 926.666855 8510.311277 2532.218736 1080.980259 3115.836786 536.928896 3965.512127 3668.920325 1629.105579 783.795571 1919.378940 367.231216 2491.084831 1653.539934 1401.497797 591.624958 299.133597 678.461047 132.729481 1007.294017 462.678088 342.344868 273.365847 
712.000000 253.652133 431.900783 312.498425 397.848834 2736.020239 318.982693 299.676160 3068.489906 153.528219 170.396222 394.589725 125.488501 192.071002 231.644682 145.695937 244.113756 194.312916 312.546177 1030.449661 1745.286387 1233.984295 1596.320766 15084.709730 124.991422 217.146647 172.227099 207.031171 1409.976580 302.247568 114.645461 187.181812 149.184557 181.777042 1153.777011 138.080973 188.767981 977.682128 1950.906147 1096.977389 1678.902458 11353.204972 1141.097358 1545.607239 28947.769641 
3897.000000 1823.302008 2120.062161 4234.100644 2876.277001 1123.284887 23367.672304 1989.746711 577.508634 1125.623823 989.059765 1603.109465 2003.719344 2197.180219 6996.474782 1361.884961 1585.581731 3085.286392 2853.595113 503.283065 612.962434 1417.287243 857.881773 558.304038 11315.998938 13415.172116 22697.701032 16299.099130 6922.652365 176052.287722 947.283203 1106.544087 2365.190438 1546.218098 634.318225 12345.391784 1378.375876 239.859509 342.387597 639.698306 523.069062 221.552358 3535.982209 326.859878 312.845232 
1753.000000 576.836435 3669.175274 1123.578717 1067.173011 3261.952549 854.436409 644.481199 335.721652 275.593014 1281.148170 10292.882891 358.963908 2216.288401 1006.341392 348.645806 1751.868133 752.857032 933.643354 1113.506909 6867.183155 2076.943916 2044.961127 7740.685429 305.464226 1720.707342 623.627508 569.249253 1738.760050 729.695452 214.020623 1280.393591 471.338228 438.433237 1185.812297 347.607220 320.975231 114.986304 697.641647 240.737478 231.741095 627.439154 166.805780 149.522761 166.802957 
1993.000000 1153.562328 11128.920778 1914.234019 951.292610 1203.912540 4859.658683 892.324192 275.125005 988.318063 7953.714415 94805.655354 1032.636289 9369.315359 3123.977999 561.419193 5368.315649 911.179814 592.779071 706.236939 6945.855536 1217.613633 555.931957 1494.338584 2923.849283 24989.488992 4578.173187 2501.650698 2335.060239 17783.069891 517.387182 4913.333416 1031.167360 456.559658 512.650503 2383.760300 581.125588 156.721164 1507.435107 307.283548 145.393685 195.269950 602.613524 146.147474 112.275442 
1006.000000 723.173129 964.041399 1557.033255 655.231763 233.010368 4959.015589 4266.260093 160.844249 743.926256 725.580974 1331.649394 1245.081038 1458.588198 3699.100597 477.474892 649.876110 1047.022530 585.246727 169.953159 218.996297 377.811825 170.506978 105.334420 3438.816707 4758.142153 7333.299200 3490.852173 1303.222584 37591.200199 3349.633258 4643.729644 7256.634591 2915.078206 1025.007563 19624.851226 29512.818633 110.271621 169.170434 235.360736 120.514914 45.653414 761.142220 725.587523 75.835369 
6936.000000 2623.451539 2855.492072 11659.670045 2447.537272 6611.421106 10116.884519 2914.424901 976.186770 1395.368262 1110.772317 1839.424736 4173.757307 4716.626097 24773.483336 899.958828 1018.500360 4325.582492 1086.866282 2575.622960 2843.331457 11009.595237 2443.816931 8570.134950 4247.982202 4296.843050 15840.950979 3677.276499 10289.969852 20280.947252 1090.098407 1222.551923 5224.906724 1098.796742 2811.997596 4406.500566 1665.160319 363.184549 440.463761 1737.858612 382.750723 994.938570 1314.287635 477.543170 335.314307 
867.000000 302.721052 439.924975 340.387830 3188.089539 154.107907 227.253315 338.159029 227.504123 149.516382 158.275125 327.888367 121.336722 190.240133 191.510043 1150.362505 1594.670181 1237.555419 14763.543331 57.998398 92.721097 70.527986 558.450027 56.245970 83.879213 129.169681 100.167605 815.478131 49.164502 105.885729 120.024200 189.518198 147.117456 1227.719283 68.261935 99.418315 168.504016 77.751268 126.041646 101.527284 790.484829 44.328994 66.238519 101.023036 136.580455 
1160.000000 2194.067245 859.516800 894.524306 546.831493 931.991475 4729.837769 605.113397 147.459941 5481.266611 1625.011106 1031.334089 1753.835531 722.880411 983.565286 953.071574 484.278845 460.117763 411.448571 1807.376798 686.348056 782.195294 419.923742 1193.466363 6971.368366 3600.073712 3912.183630 2370.917878 3923.431757 30259.839834 1147.794146 536.126988 529.967227 320.567186 500.874550 2499.688593 476.232589 316.670871 142.982334 129.553969 85.520448 151.452312 474.289877 99.582631 79.830016 
6220.000000 4717.083998 3605.121820 3600.719952 2146.404855 6287.308443 2783.106588 2799.451811 1894.407740 4299.838182 2726.415707 2834.655722 2782.545589 2270.404802 2839.960803 1563.114081 1386.001634 1351.761279 1012.264808 4868.923231 3752.677413 3754.304923 2176.564154 7060.507185 2152.485904 1711.960189 1757.129697 1044.372398 2971.311346 1995.654928 2123.781689 1787.235616 1741.823545 1056.614567 2945.977341 1348.796951 1699.983646 1482.519984 1264.908701 1187.048532 732.577168 2013.859719 838.523555 950.678104 1385.411675 
532.000000 925.289716 1503.199898 3612.180035 371.718392 532.903026 1715.998646 1658.282009 107.938528 2925.102517 2410.458302 8673.973483 6612.344558 10573.691776 37621.563605 701.686898 1039.776558 2571.801441 426.053754 1018.201266 967.965422 3473.481142 354.122712 1077.301023 2713.342109 4922.874056 10843.383239 1412.020920 1748.490789 9537.902001 2922.158059 4216.678183 12172.305859 1227.413459 1697.902270 5808.620576 7531.188970 237.149154 273.207275 675.733867 74.011347 165.810888 310.461483 336.845230 69.101017 
645.000000 3388.091235 4562.332939 1155.766604 335.562327 102.774322 676.198577 2912.187483 95.843908 29235.458494 25978.295585 48085.240028 5736.844455 8261.855468 4342.092891 1664.042527 2377.381575 701.118960 302.177788 492.577635 747.224013 199.602727 63.767309 43.931150 2713.214581 4196.147489 1303.021073 439.148310 129.768122 1648.436034 13007.631715 19260.006539 7050.847215 1819.277118 511.707593 3588.962490 21441.020580 479.064446 669.665064 168.060089 63.056017 23.441972 110.938393 442.201072 54.227878 
1121.000000 1067.986265 793.334255 928.923486 831.233359 1078.046259 795.595922 2017.461404 341.517279 1297.237012 801.624228 738.994316 917.681111 695.090017 1053.203330 776.492331 609.080556 697.376971 877.945030 1107.465508 814.514178 957.512832 781.067580 1415.153522 771.978041 609.530457 706.587030 600.291843 845.539476 864.626040 1972.865021 1460.295418 1820.618934 1363.707853 1903.494598 1468.160230 4669.168510 365.355759 276.994807 322.119750 257.629984 381.612554 252.185789 638.735740 231.726638 
290.000000 543.436054 193.584691 432.340204 554.917023 66.371679 62.597307 1890.642696 47.253028 1559.805045 370.183147 212.638851 954.194022 340.630582 1096.405799 1177.073291 370.856167 931.663551 1366.194243 109.401188 57.995578 91.494114 104.761542 47.791420 112.767088 54.520802 95.778912 108.657472 26.290859 42.211885 3668.780335 1406.492830 3442.939733 3889.176873 426.350038 419.004475 16443.427479 83.252396 42.795352 81.905902 88.966289 17.589444 15.406048 363.395391 34.201078 
130.000000 139.576939 98.653878 89.620761 958.136696 34.804612 47.829600 511.710862 18.770427 223.975381 110.893354 169.604990 114.582170 85.673848 112.292765 1168.436590 629.089222 718.890575 10168.359344 36.402849 36.995122 26.098381 248.303220 33.391514 54.396384 65.534953 41.391946 330.188303 24.453987 60.752495 713.629889 387.582137 481.501720 4384.181200 94.891408 134.497704 3873.375111 18.676894 23.041009 15.506129 140.116630 7.331945 10.400525 72.280566 16.984475 
441.000000 1267.583103 308.388874 926.467546 1280.671298 182.149175 2722.125480 342.728353 50.800365 6218.993115 991.215209 339.276924 3140.717067 632.240606 3114.184102 4054.097246 959.013491 2979.360639 5445.021498 588.841924 121.835775 452.123226 552.764870 162.174548 7816.854371 2112.083262 5745.380788 8273.509296 1140.654638 23476.500236 1060.190843 255.914328 796.025047 1061.207863 152.760005 2272.955302 386.243966 120.641376 36.914361 100.824134 155.843451 25.515194 297.824756 44.072720 25.400436 
563.000000 629.889580 620.739771 4184.288840 1048.934628 529.688372 2984.939264 566.042105 73.377953 1135.743704 604.427183 1115.222023 5047.666232 4299.039921 43860.392378 1519.399934 924.940199 7937.125635 3118.733005 625.302892 629.981587 3230.021974 1053.186876 972.783971 3524.018813 3354.478650 23723.231267 5811.229312 3436.078755 23378.558244 673.092451 581.487466 4842.305256 1125.818190 504.982914 3048.017766 799.940479 75.710641 88.290185 548.170991 140.663481 86.874889 374.990208 83.094890 32.758279 
632.000000 269.197631 2186.522536 240.293948 686.082299 114.130683 174.702124 255.615602 1865.879475 174.455412 1069.003490 11584.783859 101.866183 728.534575 158.233096 293.226053 1757.148683 394.004418 1420.045462 49.995141 375.380422 55.399688 155.767092 48.745726 80.207466 596.935106 83.462569 244.293611 44.846604 102.124273 114.012140 872.191723 107.538998 296.042666 52.657082 80.478546 143.561699 674.830566 5651.814375 868.373559 2730.868124 374.189198 490.080195 780.974817 11459.534999 
25.000000 51.025494 13.257547 51.160534 196.949785 1.026333 2.370541 138.820156 2.572077 245.621915 40.518438 26.679245 132.620715 45.404756 238.752407 686.448189 173.312610 716.226165 2783.034977 2.696538 1.045623 3.444464 11.843035 10.151253 7.040934 1.981603 6.770741 25.320433 0.354322 10.991602 442.126085 122.539452 553.496838 1983.568277 8.993973 17.722354 1504.836557 7.061650 2.883744 9.333512 32.796012 0.303866 0.617196 25.883439 10.863467 
109.000000 46.168735 67.520548 107.978564 84.938296 83.253973 346.699993 57.848209 551.286929 61.862742 34.634441 70.938811 34.401313 59.854353 303.027368 31.607111 53.753436 119.595316 118.329847 35.314979 46.897280 118.102949 81.623513 198.271454 152.156524 258.351142 284.658950 278.008078 397.142120 1844.449152 25.769005 42.198832 64.856802 53.112858 48.475234 214.016589 71.367036 306.206926 345.664252 746.803435 578.435218 674.806404 1900.423536 302.862701 4971.462961 
33.000000 44.175710 23.738658 25.718711 13.654015 16.687252 34.438587 65.160804 53.503643 120.173483 38.963643 43.461362 50.569011 28.825630 55.222612 26.763659 14.233015 16.458155 20.215833 30.161917 17.111343 17.907284 10.105074 26.718729 57.295075 41.421155 30.564750 26.048361 29.250023 105.311073 121.743601 80.188423 90.311014 44.959450 50.273235 120.813040 269.454575 105.737215 55.537110 58.157524 35.818270 36.155733 93.164920 161.891306 151.225348 
2231.000000 786.840817 1152.245603 899.578827 5067.615998 371.135816 658.600928 912.720163 600.933548 373.901996 415.453937 811.778508 316.209254 494.598605 483.095441 1805.964100 2652.231486 2057.299844 11823.833074 137.302349 211.517924 169.335819 854.128923 106.524831 241.350750 373.089525 294.020439 1498.160812 134.879421 329.469680 323.933244 501.170969 394.039347 2095.557145 170.965884 297.026040 451.410271 200.206928 325.601218 267.201608 1375.105587 112.830564 199.175566 268.040643 338.410339 
241.000000 384.377020 1731.660366 227.619821 228.004898 592.060360 926.124294 142.541252 77.770525 1203.710886 3388.764440 17894.439007 414.732099 1718.134633 438.258734 528.709928 1926.534990 361.352808 627.942355 745.205089 3877.141243 568.118721 407.899174 2378.794193 1374.634995 6662.217153 987.755894 832.704671 1858.640370 6897.435360 280.666925 1118.775090 162.556414 201.952545 296.710064 612.658815 152.318863 192.553971 428.891430 76.337408 63.629581 189.780507 146.506645 54.552395 139.762637 
5224.000000 1533.067256 2631.389733 1184.327399 3062.896127 830.009340 985.590346 2504.833554 49194.206555 614.581257 782.508128 1745.938146 338.149154 598.410366 374.434315 890.819211 1558.653659 786.012402 2348.104143 235.764165 423.320862 246.285110 568.562725 248.636848 298.298948 526.702567 275.300885 688.949574 227.538538 456.423546 734.377980 1270.455307 648.960884 1578.803558 485.526838 535.083890 1627.893051 14653.874872 25052.961438 11029.993561 28312.537926 8091.793785 9795.800104 24121.303548 505697.217613 
293.000000 1231.552537 213.695931 2816.535122 1343.333413 48.633356 248.398459 1541.052452 32.119601 8624.328025 1012.426455 252.756518 10915.567068 2070.131697 35274.519908 6211.671677 1038.552557 12687.433175 9904.271190 203.838659 40.876803 564.094303 230.927965 30.332173 1133.123975 222.078700 2614.545249 1178.239299 66.165975 543.943425 6049.539916 1123.158966 15443.435567 7379.291386 216.605431 878.967180 12659.681683 121.671580 28.484013 336.337827 157.620441 7.498958 31.034028 207.820538 19.653332 
209.000000 210.122606 453.683774 2213.811650 244.610571 144.708596 109.068251 1542.846260 35.407177 315.427841 538.963521 1700.675667 2366.328935 4537.711463 29342.044878 304.754257 509.512952 2993.727595 562.589018 138.036372 201.809360 1670.005278 187.775917 244.625527 113.340706 235.575658 1266.021710 148.297639 86.511078 105.059195 1799.759154 4396.176445 16075.806597 1756.045626 1044.908665 793.151914 15996.931883 38.698722 85.753797 377.899527 48.436099 25.168820 18.221371 289.093584 27.096837 
24.000000 19.757296 8.830020 153.440777 19.950548 16.525613 18.898524 19.554763 46.402878 69.375986 13.683503 19.123536 265.083410 86.093551 2078.272409 54.402387 8.840594 268.274315 87.359632 23.139021 11.936922 186.160587 20.106962 36.383639 38.208429 8.531081 259.020396 43.534173 21.188259 49.402941 27.169394 14.198954 201.057830 23.736031 28.394847 26.474712 53.187403 78.385531 27.217764 567.522365 92.810349 55.705928 68.672146 53.399492 203.112974 
1108.000000 1494.732408 637.260303 5046.365192 549.169309 3064.983803 9019.011811 938.098718 194.888125 2931.369673 867.140109 541.621235 8474.548608 2873.360560 39056.781231 676.155730 346.532945 2195.688033 425.115085 3871.430098 1953.693751 13525.752989 1499.421986 12577.126608 9921.669001 5404.562168 34278.173843 4947.769757 25333.754392 99928.304421 1298.191675 605.215119 4667.298009 537.538553 2622.813820 7602.769733 1212.044735 285.959811 150.155974 934.712291 107.380283 716.061428 1409.774309 204.559645 131.165573 
1938.000000 1339.490673 1144.749349 19535.663528 1073.580388 481.355043 1912.615749 10118.496490 236.748154 1257.566062 855.682895 977.697935 13224.884605 11156.673924 241806.439087 784.168526 658.271076 10867.602016 809.664559 316.359974 271.638767 5188.038062 281.671815 221.062639 1384.294017 1201.936604 18086.869057 1103.077923 547.463942 3214.223637 8003.569005 7002.547780 95521.933368 6345.854284 2448.813586 9574.516423 81149.014419 160.252147 143.124462 2377.143098 149.031576 70.477249 236.808261 1319.421420 66.600040 
```
