## Supplementary material for "Interspecies regulatory landscapes and elements revealed by novel joint systematic integration of human and mouse blood cell epigenomes": Scripts for IDEAS modeling of epigenetic states jointly in human and mouse: S3V2_IDEAS_mm10_r1.tmp.31.para

```
#count ATAC CTCF H3K27ac H3K4me1 H3K4me3 H3K27me3 H3K36me3 H3K9me3 ATAC*ATAC CTCF*ATAC CTCF*CTCF H3K27ac*ATAC H3K27ac*CTCF H3K27ac*H3K27ac H3K4me1*ATAC H3K4me1*CTCF H3K4me1*H3K27ac H3K4me1*H3K4me1 H3K4me3*ATAC H3K4me3*CTCF H3K4me3*H3K27ac H3K4me3*H3K4me1 H3K4me3*H3K4me3 H3K27me3*ATAC H3K27me3*CTCF H3K27me3*H3K27ac H3K27me3*H3K4me1 H3K27me3*H3K4me3 H3K27me3*H3K27me3 H3K36me3*ATAC H3K36me3*CTCF H3K36me3*H3K27ac H3K36me3*H3K4me1 H3K36me3*H3K4me3 H3K36me3*H3K27me3 H3K36me3*H3K36me3 H3K9me3*ATAC H3K9me3*CTCF H3K9me3*H3K27ac H3K9me3*H3K4me1 H3K9me3*H3K4me3 H3K9me3*H3K27me3 H3K9me3*H3K36me3 H3K9me3*H3K9me3 
786620.000000 218435.350698 243578.407124 278105.819963 170026.795804 324961.516789 263783.196987 85959.332578 114991.689253 80629.261154 66578.087497 90858.717510 75706.648559 98880.437268 143989.398777 46900.602895 62182.504295 76108.241888 67168.278602 88403.174339 114704.195655 137098.660576 86765.267509 189584.764750 71886.134263 91232.834796 110036.369746 69396.369674 127750.000928 128554.128183 23096.063718 32294.144774 40504.482873 26196.948357 46179.883965 36675.274957 18120.728442 31181.060108 41615.237406 50794.346007 32289.364129 58570.693688 47721.688249 17445.198522 28456.407277 
52299.000000 15669.021334 38307.155867 22704.205852 15918.673921 26700.941232 24842.932859 9458.925793 34198.013999 6291.966904 11557.825439 32987.563646 6815.322193 17799.017299 12443.920329 4862.152323 12640.662749 7718.715811 7475.444498 8028.826303 20736.821847 12482.302794 8917.173838 16992.361806 7429.601468 18597.705849 11460.560258 8193.903151 13377.425250 15589.152331 2828.474483 7450.815812 4585.115456 3323.552900 5363.535130 4949.946036 2515.012690 10201.068760 23216.308951 14930.541901 10627.783947 17626.219773 17428.197969 6458.853592 29036.329324 
8553.000000 3861.520803 4430.481342 8077.264894 41006.309721 5365.587752 2785.115325 2164.967537 2277.152513 2255.077556 1984.853126 3096.885629 3595.016261 4429.195330 10241.300434 18895.739080 21442.473346 35686.896312 246214.888984 2431.857481 3024.394324 5336.818924 26145.980549 4360.302197 1176.785966 1699.607525 2699.648410 12830.236714 1872.760361 2636.244625 900.970459 1342.956241 2102.420200 9267.521492 1497.476505 903.641463 2381.507034 943.439315 1398.499402 2135.985130 9437.843566 1469.161245 1051.376093 812.757719 2567.412801 
27041.000000 9294.803566 19688.398589 13235.066259 9717.211768 12889.196243 9559.436752 16183.577476 5326.824854 4325.003629 6705.894509 16697.174417 4562.488146 10341.262749 8645.916802 3384.823156 7782.264251 5343.791786 5884.096945 4392.418485 10198.598451 6873.994445 5193.922075 7949.906927 3218.274842 7537.690964 5145.422931 3827.391867 5058.424419 4269.432875 5668.114652 11071.230737 8001.015773 6065.370797 7916.015508 5940.999323 13726.406148 1802.989434 4183.667048 2843.320305 2149.924858 2829.351436 2123.741108 3363.973466 1499.302975 
69561.000000 22042.624262 56453.142321 29790.348355 20960.992428 34517.939114 59131.723061 11456.377257 14906.449324 9469.905540 17801.232648 50422.431163 9432.307943 25659.683808 16216.181060 6814.805110 18195.515519 9880.098254 9821.276139 10928.359778 29622.247298 15840.954009 11376.350037 21334.811527 18749.871755 44881.770354 25979.165887 18629.435084 29925.144889 66665.935428 3587.195550 10019.179000 5521.665986 3953.788443 6340.413453 10254.251683 2709.437276 4687.757306 12616.322025 6886.098732 4904.785143 7915.097666 13599.335288 2767.150912 4274.446901 
2675.000000 3289.209252 4752.938428 1084.674635 1088.181173 1336.912667 1424.170128 537.645741 770.343030 5908.336700 4212.002748 14251.912923 1285.932433 1956.990182 646.624722 1385.593772 2002.085896 532.200639 796.066792 1597.163642 2458.487587 625.897902 649.120724 932.662691 1630.149405 2269.457640 664.357263 615.200565 809.378335 1447.841480 615.089994 850.417357 269.073826 248.860884 317.800512 360.973106 377.131122 878.233410 1198.342293 368.765838 336.630891 447.695158 555.661018 212.935240 602.607432 
2406.000000 1357.739157 1313.733862 6208.958682 20144.124600 2400.093450 565.369948 448.063690 489.102331 1056.239287 734.475660 972.316713 3457.611266 3413.281011 20806.106989 11219.478636 11798.309559 45690.672111 218386.845050 1372.641281 1395.687598 6035.922146 20900.373301 3329.711461 283.198326 375.807094 1437.152351 5352.544975 567.302758 1032.316196 218.456771 322.448643 1107.451351 4372.010801 487.210677 190.120355 1059.296575 233.084965 335.080462 1226.955788 4390.074911 460.849059 212.983255 188.635886 1157.583546 
20086.000000 12196.012146 8981.152503 9491.197941 33257.924861 9747.097649 5735.785011 2701.616227 3116.035033 11146.894544 5155.047845 5671.978865 5188.493402 4899.781302 6303.624905 16258.216838 15677.033075 17127.090646 72814.363157 5566.203960 4979.909711 5272.629568 17628.298957 6630.550632 3348.958867 3039.538141 3060.230278 9946.728620 3198.655616 2724.810955 1491.577982 1493.912412 1504.531018 4783.976971 1556.967087 956.527288 999.804521 1769.295577 1715.657715 1715.387914 5374.861411 1769.279635 1152.496802 568.188770 1197.880376 
4988.000000 1481.853076 2049.512760 8385.422206 2041.821441 2855.092825 2776.900803 1228.548335 1724.517939 604.282558 609.466317 950.151466 2506.151684 3505.105799 16095.647752 627.880659 863.162086 3475.849375 1315.340144 848.604237 1204.999395 4799.348956 1247.910277 2028.630051 871.327745 1231.456421 3929.899480 1204.267366 1645.098387 3251.762454 372.026562 538.024122 1537.060193 572.353713 795.105028 1008.593234 1050.491620 522.295210 751.631688 2284.882040 758.641496 1054.002765 1522.624008 691.488319 1576.557875 
2467.000000 2433.596243 1295.425226 3002.968302 4180.874416 11198.996374 630.701130 274.591698 323.582397 3413.456116 1280.250575 997.679691 2895.709064 1761.739267 5714.329171 4045.963754 2483.422658 5864.053612 11044.726252 11264.990784 6583.192781 15298.072412 19411.668361 67551.131253 591.970001 421.353649 800.474671 1192.685209 2989.170129 586.381228 254.100021 199.530775 404.569837 571.371876 1312.155069 112.086228 369.005049 298.646874 231.651253 433.953732 644.680233 1588.023071 137.731019 67.437067 394.888131 
5393.000000 1838.821087 4029.430827 3723.671272 2304.150825 2945.373954 2370.997665 6983.511229 6409.616620 855.622763 1376.284423 3630.430394 1284.126190 3066.367027 3726.102965 809.614628 1819.437086 1777.960910 1556.048055 1008.117409 2339.622564 2200.397604 1339.363977 2016.502965 798.941185 1905.389278 1728.479565 1080.619852 1401.864615 1351.913568 2527.368254 4980.625851 4211.114574 3017.683729 3741.311141 2885.180102 16315.498141 2072.267788 4831.011220 4150.073593 2750.868368 3582.552135 3148.066321 5025.373637 12457.835212 
774.000000 6459.064331 436.611726 4153.533122 271.360997 6456.301980 134.139751 48.376072 62.962116 69142.131176 3744.494652 349.137344 33876.554502 2575.843387 36946.753641 2228.827061 194.590065 1595.896171 212.478017 51760.504201 4038.337606 39153.909506 2350.289566 62895.223436 1188.715977 100.687065 742.907592 63.080478 1244.504649 287.217247 443.287086 39.681881 287.849736 25.494879 448.474074 18.075249 242.873415 552.586975 50.123520 364.829481 31.819496 585.976441 22.788323 10.173506 250.264408 
1240.000000 1961.824084 741.561635 8675.206871 547.077230 13374.567291 240.239213 110.208769 134.654405 4217.096851 1212.510392 627.503221 14447.924945 5655.752906 88743.798701 827.048387 390.172196 4024.106970 438.713870 21584.375458 8612.317422 100882.132111 5966.071947 158863.372386 339.270139 177.455847 1776.623245 128.201398 2730.142443 417.722778 148.366550 88.764601 850.540935 64.259527 1239.038953 40.976886 352.881277 179.344548 101.731962 975.843804 71.454989 1554.087052 51.098805 26.278060 385.930344 
7022.000000 2381.208792 4308.653672 3087.077007 2703.120952 6659.276846 12995.665328 1315.577586 6081.459510 1103.784927 1480.373638 3375.165237 1030.028459 2007.137215 1692.462187 979.732622 1794.992820 1291.679872 1686.193365 2225.724606 3939.651418 3193.025333 2747.239148 9322.248177 4687.218419 7844.872781 5170.101223 4864.211107 8535.652110 42100.699950 438.547470 911.246653 652.823981 571.752367 1256.549346 2298.573128 415.052568 2018.930865 4126.868688 2838.573726 2515.512242 4995.704991 9044.818005 1368.894951 9322.342799 
1662.000000 906.824170 862.180845 1209.654291 6856.609383 3856.209983 630.071293 275.387484 295.723643 643.979397 475.176230 622.106104 658.375601 681.845778 1227.703986 3822.933205 3884.022460 5693.701529 38385.845837 2149.013073 2088.099369 3077.326209 17692.630206 10427.134154 331.733358 381.694437 457.937555 2697.635383 1330.136615 942.470489 150.950544 184.746018 235.921395 1324.361156 665.542072 145.141902 453.137280 158.333520 185.445840 239.510405 1330.690335 694.344434 186.655513 85.772484 462.770483 
492.000000 3773.030010 241.182028 363.531191 398.278927 1941.950040 93.388998 30.179675 46.184537 39852.666152 1848.831309 196.328278 3006.575825 223.928580 437.528145 2879.298446 239.972133 343.771236 587.338212 14349.792613 1207.521014 1796.255503 1643.236881 11253.424925 573.551213 66.274529 81.654126 94.352340 481.431215 286.305411 191.208643 24.302458 29.954985 34.275770 168.334450 14.370170 219.036308 275.261639 37.862329 53.229715 47.402285 313.183671 35.576592 10.579228 251.821649 
899.000000 3763.486072 398.229305 911.153695 2964.208286 562.812016 193.991904 92.899152 107.166833 20499.982886 1672.639390 284.480325 3646.707629 467.906504 1455.367791 12637.146461 1621.343683 3610.228414 15708.461109 2432.620235 308.908636 660.938135 2192.994305 522.067649 785.333442 123.120936 218.962124 805.391186 150.733411 400.470531 354.741496 66.359091 112.312839 376.366743 74.513066 40.905469 301.387070 408.871099 77.598295 128.357849 458.593089 88.578146 53.494220 30.053916 319.858115 
432.000000 358.104823 264.161666 1613.309528 2594.750693 2428.579108 93.035826 55.105738 52.450060 440.481033 233.279894 228.473422 1293.295982 1031.336260 8565.636230 2234.599356 1668.920115 9541.304610 18804.231107 2137.400747 1576.427100 9461.791133 15432.333380 16135.188305 74.322578 67.326430 328.234199 495.904724 560.809049 375.854332 37.783623 37.652265 222.029918 314.934362 295.729097 25.880082 297.303349 37.625772 37.820033 203.103929 293.472599 323.468016 49.066617 18.156222 292.539161 
788.000000 2125.614043 5439.024224 293.476040 753.690534 482.217351 213.749850 93.866412 99.025306 8892.996486 14211.289932 54662.399958 804.732596 2161.713234 184.033724 1979.776150 4843.275314 345.698660 1422.205837 1380.694559 3544.312912 217.796165 585.251960 467.054676 553.654570 1613.903720 95.813552 233.725228 149.001237 357.058364 224.619873 663.291143 50.362992 112.466559 67.621450 43.337293 267.234649 253.262381 684.169733 49.712800 120.808389 72.818607 50.876689 23.193626 259.495447 
1097.000000 1451.015319 845.048844 782.476992 4981.717386 713.630171 322.919960 1142.313229 367.080773 2470.646483 948.265770 958.657982 1017.097089 676.320235 757.948766 6938.220918 3916.198724 4046.568935 32102.701731 963.669366 608.833206 573.507520 3644.566119 620.391430 378.311128 308.598542 259.158960 1445.451685 232.865600 260.487924 956.337153 890.583454 884.458911 5141.680757 782.616252 407.200861 3878.558438 391.040345 333.367090 283.471742 1659.515248 250.359848 136.655391 676.733430 462.806070 
424.000000 567.402246 355.101206 443.949093 1457.012963 666.194839 191.878229 111.041124 485.655127 1077.579556 445.578787 427.145645 558.961187 421.684408 679.558378 2041.959579 1332.950703 1684.320347 7158.982182 1056.345069 580.531989 733.519606 2634.491620 1384.534831 206.382864 190.768760 209.441333 632.775263 248.301667 248.940687 94.101692 110.751996 133.359119 403.903390 146.346510 80.397371 138.060137 385.817768 404.288970 583.198520 1608.256637 510.033477 379.223925 256.957832 1572.487321 
720.000000 1396.766738 373.815957 4587.778338 4127.112904 1088.853394 144.119081 98.386011 94.488715 4479.464554 737.307730 291.481429 7445.026577 2599.089335 42582.219416 7267.821773 2477.388188 29031.923857 33585.506608 2164.281079 678.481692 6653.415470 7297.924645 2467.484652 246.318277 98.323067 1112.402990 943.419061 229.681958 265.084578 155.423696 71.125612 770.241356 701.435786 165.253548 37.860013 250.898201 151.808656 66.155034 765.942937 631.879595 136.842198 36.171598 28.210519 247.549492 
1115.000000 868.423191 1081.175723 495.982827 1951.089170 1337.506627 9575.398981 189.570672 1031.353120 1174.541971 1227.362516 2663.445780 421.525913 607.523700 333.550570 1882.599937 2999.612467 1040.399125 6764.394296 1213.734352 1481.333436 726.670794 2878.708634 3025.591530 6305.756116 7016.243990 3831.129868 12842.735145 10134.871098 111304.053444 158.868205 252.910657 106.722791 392.263332 243.269484 1540.613479 78.837267 790.015850 937.757668 516.876272 1720.446523 1386.960483 9889.512978 250.277190 2496.265144 
195.000000 1684.244835 99.967030 586.002596 432.998078 212.991938 42.376141 27.795439 66.323431 18208.839294 911.784140 95.970539 5096.725738 346.128393 2974.415592 4007.938571 290.955297 1522.936425 1537.137075 1897.617818 140.516851 738.413903 600.245629 385.223477 341.350548 31.993060 128.133571 130.367965 62.106479 104.200535 222.286962 21.256313 104.302759 80.912468 36.662330 12.161552 85.653272 338.070159 48.464021 330.949966 202.618053 87.773986 41.960094 40.020827 294.055244 
521.000000 326.657958 347.278804 521.538948 537.152482 320.209754 222.046062 3036.366166 1186.643280 329.457858 228.943349 307.504569 407.914833 375.008115 793.680337 385.948009 393.478331 706.763460 1009.558155 216.606831 235.958522 369.327517 366.186471 271.552758 131.887796 171.697581 232.485482 223.155417 151.896109 164.745712 1807.736538 2041.663858 2660.606451 3002.005741 1850.959725 1166.711288 29831.931725 649.993634 793.071653 1194.193877 1204.712891 727.783962 619.179277 4978.045160 7054.431308 
233.000000 1300.308198 1109.437500 577.125518 506.717031 1231.929339 51.560728 20.675974 28.098222 11110.598595 7172.106996 10000.441955 3362.371487 2436.680000 2935.292597 2713.729106 2309.337035 1432.863913 2111.199126 6676.608821 5084.589202 4058.305202 2515.164672 9558.429739 284.316991 276.777388 161.046188 141.158628 309.236670 121.687432 112.755195 115.320480 65.384427 61.611065 122.621933 9.964269 99.002715 141.822526 150.791464 91.238440 76.522324 179.022094 12.926981 5.980220 105.275802 
189.000000 148.168926 151.342601 1181.334442 1872.684951 137.116707 47.325032 76.680162 129.207371 203.759224 136.143320 233.002909 840.050740 906.150835 10564.020529 1568.330982 1697.746615 13186.771408 23403.107492 122.092120 141.297171 950.026051 1582.420458 149.852556 36.406143 47.009967 357.977524 555.527504 42.142204 79.133760 69.371905 73.924202 530.014613 784.924514 70.866007 30.940072 225.475756 108.637584 122.152229 948.498770 1277.891476 114.119832 53.357688 113.840927 387.132370 
33.000000 23.609720 40.360336 29.086650 32.714596 41.643227 8.553211 2.720096 5.603921 43.523117 39.336422 104.295175 26.516591 59.171814 61.353610 34.652969 57.062662 41.097285 73.745051 45.222273 76.156563 48.823182 69.578716 117.845572 10.109612 15.069891 11.639993 11.607459 16.441502 23.779085 2.938238 5.416311 4.005348 4.018230 5.016107 1.559722 17.025689 6.133306 9.861959 8.186288 7.994531 10.440945 3.732894 0.996934 19.070047 
25.000000 154.234031 143.478017 26.892534 6.403317 48.214589 2.336938 1.586462 0.836879 1842.543494 1652.736111 1736.227055 292.788227 302.277650 84.713929 61.405293 63.928707 10.151437 14.036115 576.815520 490.813203 99.710593 18.112824 231.878163 25.051646 28.038399 3.681930 1.324887 7.016144 16.615677 13.574596 16.336756 3.159493 0.846478 4.687161 0.499358 16.515905 8.553565 9.092077 1.392436 0.411537 2.704814 0.238804 0.215894 15.852446 
350.000000 559.387097 235.572772 2945.944311 867.700426 2682.596095 67.640724 46.141549 46.463784 1483.174646 401.314137 241.221909 4970.600584 2134.932335 31372.459959 1454.170534 641.376802 8063.501590 2747.261790 4446.530869 1991.768572 22940.188662 7228.784372 26192.831715 100.259973 59.149750 637.171542 172.151236 507.399343 159.888862 65.382739 42.625088 419.003553 119.538885 369.026046 18.064958 156.647061 69.260461 41.135807 420.338267 115.557794 345.178478 17.956209 15.480040 154.387130 
```
