## Supplementary material for "Interspecies regulatory landscapes and elements revealed by novel joint systematic integration of human and mouse blood cell epigenomes": Scripts for IDEAS modeling of epigenetic states jointly in human and mouse: S3V2_IDEAS_mm10_r1.tmp.32.para

```
#count ATAC CTCF H3K27ac H3K27me3 H3K36me3 H3K4me1 H3K4me3 H3K9me3 ATAC*ATAC CTCF*ATAC CTCF*CTCF H3K27ac*ATAC H3K27ac*CTCF H3K27ac*H3K27ac H3K27me3*ATAC H3K27me3*CTCF H3K27me3*H3K27ac H3K27me3*H3K27me3 H3K36me3*ATAC H3K36me3*CTCF H3K36me3*H3K27ac H3K36me3*H3K27me3 H3K36me3*H3K36me3 H3K4me1*ATAC H3K4me1*CTCF H3K4me1*H3K27ac H3K4me1*H3K27me3 H3K4me1*H3K36me3 H3K4me1*H3K4me1 H3K4me3*ATAC H3K4me3*CTCF H3K4me3*H3K27ac H3K4me3*H3K27me3 H3K4me3*H3K36me3 H3K4me3*H3K4me1 H3K4me3*H3K4me3 H3K9me3*ATAC H3K9me3*CTCF H3K9me3*H3K27ac H3K9me3*H3K27me3 H3K9me3*H3K36me3 H3K9me3*H3K4me1 H3K9me3*H3K4me3 H3K9me3*H3K9me3 
798986.000000 196321.543879 246938.513402 262159.937192 299388.343246 95860.465690 162217.499556 333553.553630 193871.617141 61247.167762 61543.574993 91981.161929 63170.140963 81919.123082 118231.170776 73554.330184 92349.172892 113299.487821 156369.998987 23048.368659 29950.844023 41766.193236 43997.676857 23203.406543 39812.454074 50941.354371 66237.810069 73252.605159 27569.558273 53191.172659 82204.260628 103840.758758 124042.907058 140379.386552 48290.317147 80075.909634 178872.834778 46164.157516 58551.478651 74635.120668 83805.687261 29290.569848 47362.289604 90357.892236 84927.209876 
42895.000000 13254.597902 15704.709889 14843.268580 13949.705231 43676.618561 11547.484207 18806.125003 6211.898227 5435.875630 5056.517432 8032.402298 4432.335620 5357.243975 7390.401774 4239.808100 5115.406511 5713.788175 6696.410149 13936.052949 16051.569591 16174.929676 15623.270178 62476.851517 3738.383172 4308.987970 4750.252180 4548.819543 13152.164614 5374.762851 5799.265477 6931.637109 7448.957892 7202.726903 20973.656564 6066.594235 11322.924745 1856.493493 2273.314424 2681.142491 2675.611590 7247.615092 2108.898613 3400.949984 2094.046472 
9490.000000 2644.104613 2743.562108 3050.562985 29104.223748 850.972829 2270.285329 4163.411119 1447.440576 987.864013 773.267567 999.397621 834.077776 883.156951 1368.443568 7985.017414 8476.083892 9515.237739 115670.444499 259.695267 262.608545 377.665352 2263.677419 1553.212189 675.939914 659.913790 898.879024 6976.963719 326.064695 920.876960 1194.831048 1208.580469 1535.418144 12798.047794 523.615314 1218.082425 2435.948367 437.543665 450.087713 598.264440 4135.918063 305.255792 520.830324 842.849891 2025.247826 
39740.000000 12482.285392 33419.664621 12688.799310 28165.307165 4279.783064 9735.703912 18440.987212 7538.139151 5141.596916 10699.273000 31258.322750 3887.856667 10214.456617 5696.117134 8696.651984 18905.554423 10561.285794 31087.254292 1327.724988 3527.774806 1784.384423 3562.340188 1062.318016 3183.545503 7766.532013 3832.755884 8511.050702 1458.804006 4065.171447 5820.407329 14983.075360 6778.284392 15155.987260 2490.950075 5450.224682 11385.767287 2297.120267 6279.658062 2890.058019 6079.359803 1118.029243 2284.634305 4181.562778 2854.349738 
4183.000000 1000.162474 1327.148895 13391.665153 1720.699868 512.382470 1194.632212 2040.107778 639.215681 313.251892 316.855869 524.915569 3105.425444 4315.686449 59181.050556 410.382689 547.976285 5600.990757 990.292282 159.602585 173.009155 508.457933 262.102691 3851.938979 294.967220 389.617646 3843.515102 556.667551 221.829791 569.532544 489.698577 657.735588 6767.937799 927.259097 318.254839 684.395348 1323.375801 189.104859 202.173332 529.291290 317.041909 579.327671 242.241075 370.009247 4145.838851 
1833.000000 412.898851 590.132123 780.682707 805.692293 65.935528 518.424716 4710.405286 129.965952 124.688262 132.388378 240.590972 178.558215 257.252258 456.549222 183.390554 261.205962 372.314222 497.158493 16.913003 22.830659 32.672103 35.447241 1734.489128 119.491880 171.438181 252.697731 254.949853 26.772950 233.826038 1067.172227 1530.627781 2118.978694 2158.946587 124.109869 1406.245032 13262.578150 30.562134 45.740310 54.153160 69.886354 58.716445 44.538747 278.543965 1910.962366 
5678.000000 2656.675008 3042.435519 3537.010187 2459.451587 13839.982943 6691.743103 4019.830711 1265.645876 1627.726187 1477.844204 2419.233058 1522.063541 1797.814134 3008.733185 1130.606261 1299.977711 1681.776507 1414.153344 6714.377906 7279.897037 8263.403741 6354.870239 44538.621953 3259.203505 3320.249406 3961.102985 2932.882323 14659.630271 12213.898803 1778.738068 2068.976612 2763.866084 1904.085623 9906.800949 4793.152768 3581.007165 557.612041 654.359971 897.026508 636.626169 3428.278914 1427.907417 1022.283572 492.252038 
799.000000 5760.716887 454.631325 290.546847 197.988142 12.787303 181.272827 3278.130216 33.832561 62980.052032 3432.013181 397.149113 2223.511019 154.287744 194.586743 1354.835121 103.812435 89.238597 102.139926 129.268187 3.496307 9.257599 6.645434 670.191934 1193.461345 93.754020 86.530926 57.208366 5.126219 99.473801 21942.963239 1857.281180 1339.074909 933.748999 77.585989 738.609356 21096.816341 288.185129 8.675382 20.531531 19.245000 4.855594 9.581089 156.993711 710.118694 
2400.000000 1851.788152 1018.936719 1298.636113 909.316016 946.187675 7029.005534 6033.557077 298.188229 1851.702689 809.747100 624.654988 1008.749706 575.583553 1011.202251 665.150425 381.071739 553.567518 522.393799 704.679224 388.991103 512.106946 382.105737 961.503014 5549.621813 3109.190766 4132.360739 2806.843296 3375.965049 29529.224092 5119.679314 2641.709440 3666.135473 2386.252110 2277.346842 17848.315897 21157.298951 222.741939 123.371603 191.422848 144.406684 147.975065 960.480536 845.974089 194.056745 
3762.000000 2481.571046 1783.475212 2793.900764 1615.672312 1758.535291 17731.211275 2765.111631 590.422498 2097.536649 1209.991150 1205.738822 1838.112489 1358.685298 2887.435735 1026.829677 786.880550 1313.414208 996.308198 1176.127863 890.855750 1362.518093 822.927997 2031.688158 11869.468370 8477.868440 13666.082462 7680.344371 8393.412023 101303.884583 1799.809034 1323.250126 2256.309057 1303.344365 1439.794308 13273.661962 2566.593693 376.376541 295.795342 496.674048 313.242686 386.693639 2669.521279 507.226283 558.008085 
859.000000 1831.695183 317.290061 308.588428 266.318776 25.806578 420.620885 405.144613 21.317309 4695.884537 725.199043 187.137311 656.563657 113.609008 190.712834 583.799750 100.098184 116.263756 144.550677 39.735145 9.700523 6.775514 6.699486 856.079432 920.471443 156.963058 189.709061 143.549956 14.705275 376.873298 865.785538 149.898372 180.209452 146.852255 12.362174 236.915072 287.019143 31.479088 9.503822 8.500256 8.133966 6.100571 10.150208 10.615627 840.670589 
659.000000 3901.221320 309.988230 3321.698892 237.343085 86.539753 288.304636 7004.792726 112.771051 34801.336324 1895.249737 251.109255 19498.347952 1586.684569 29125.419201 1454.150389 100.682951 1342.058806 150.091957 442.603370 36.482165 574.608046 46.347498 217.441933 1631.543084 125.930940 1735.943353 135.787016 57.982541 242.544685 39242.410575 3149.359709 37068.760177 2882.452028 1151.853761 3485.524836 86999.986396 659.560181 38.504849 706.876728 64.863845 30.332262 77.036463 1575.512508 233.488642 
910.000000 1389.351772 5883.649134 325.108173 368.756240 302.641040 392.555920 482.145072 147.959412 3725.491082 10535.088738 52401.446175 498.909466 2103.270240 190.930746 536.894977 2483.012875 154.646767 249.080098 346.628175 1217.241091 134.519546 123.594187 818.020978 663.187365 2560.706383 177.047852 200.515147 190.204801 342.135144 746.522872 3127.557278 215.519691 236.233793 186.713621 267.957055 376.076007 148.019215 653.534369 65.464444 74.603757 130.594933 79.569627 96.725064 398.730813 
261.000000 66.275323 101.579738 2502.709385 193.804798 14.763542 149.028601 168.839580 10.416212 34.430074 27.094642 76.756268 654.695715 961.265913 28861.302320 51.278022 87.785247 1559.045121 298.363983 4.896354 10.551949 83.950550 10.210418 247.895998 43.797392 63.383822 1303.393712 120.389480 20.293739 175.055847 47.727695 68.975599 1652.062760 154.163044 14.983171 112.826804 169.061026 2.999558 5.842877 85.532572 11.507918 4.152545 9.888659 9.268600 226.861913 
309.000000 883.597900 142.317165 170.465360 114.817746 252.963036 1275.152367 252.136716 216.667163 3432.746974 429.622118 115.298641 491.149833 80.762282 148.553539 302.232223 57.005176 74.050699 87.223103 368.229684 129.448216 163.785631 120.731735 975.431405 3713.069177 652.183591 784.449572 529.086019 1491.347813 7565.937750 752.309625 126.939803 162.625518 107.204208 217.516628 1131.154877 309.683664 264.733851 111.821887 170.938389 128.659486 569.308538 1142.614014 221.034940 831.538586 
325.000000 139.265106 196.139193 145.053069 216.173706 1007.068406 246.324429 216.679815 1042.984828 92.078469 88.858330 180.391248 63.778523 85.148292 105.999989 100.107923 126.179693 117.274390 232.349780 510.383829 558.028059 522.886622 784.123162 4982.787407 118.303297 142.335644 143.667722 205.627897 1047.994190 349.881851 97.623063 130.100748 114.734290 178.031462 773.363523 198.193208 203.829825 442.239255 663.647055 395.658445 645.240197 2648.387635 654.652882 652.763057 6751.486598 
778.000000 1404.585627 513.327688 1667.753531 616.621706 150.422716 2990.067411 5835.025797 156.517216 3333.226827 1011.553193 727.145014 3385.993083 1391.073127 5871.559027 1048.531030 378.293521 1340.162316 951.820727 276.536859 109.432372 368.189655 149.779903 83.511721 5184.174221 2107.407190 6435.471896 2865.929792 688.895791 17856.318884 11363.859492 3547.060674 13373.884353 4673.258832 1192.079822 19786.390343 53953.133735 282.865507 95.075397 359.256759 164.123449 39.737758 645.075176 1374.464225 87.925332 
298.000000 1683.183116 185.129211 2429.887603 134.832643 109.775644 1309.470535 1617.698197 40.729690 14115.332383 1242.845493 224.005843 11896.057529 1627.771670 28787.984465 786.674228 82.418397 1189.332747 115.740769 494.269050 85.855095 1040.720165 52.442297 151.942136 7199.486519 846.091479 11574.347052 646.170190 686.392249 8731.333083 8856.149136 1014.992165 14974.793620 911.348336 635.588952 6829.397836 12512.689862 262.246171 25.423113 331.273286 26.956564 20.157208 204.339062 309.761366 44.503117 
3114.000000 1309.498750 2531.029606 1438.413390 8753.071260 451.595896 2409.582095 2222.027302 672.350490 714.776886 1053.697992 2596.287484 607.046013 1092.819935 982.726709 3595.903958 7288.361812 3939.735260 33790.647351 194.875921 336.473754 264.687556 1214.087421 162.071029 1081.893548 1601.220322 1259.206494 6632.378328 433.223156 3191.238146 949.543983 1715.433745 1180.490514 6308.199783 387.061299 2000.228287 2074.187784 284.882794 544.521858 365.473085 1937.004417 130.307405 583.087207 559.439955 303.557101 
1074.000000 1677.859217 645.693604 5138.148073 407.593635 435.377804 9461.889815 1361.779115 155.251419 3832.804540 1099.586215 609.822998 8588.945452 3313.732535 42136.400522 617.202855 250.148855 1950.559820 243.717079 634.960181 261.397829 1972.786321 191.459926 476.966798 15034.707592 6093.363464 47451.572979 3834.019947 4809.624429 107349.657389 2271.651923 833.226102 7366.627474 581.506635 651.117045 12669.837144 2354.767497 219.643910 92.724388 698.280072 79.918411 90.186684 1504.744136 238.292427 138.655310 
1830.000000 665.579149 655.766891 845.425803 17369.041179 204.545433 897.272875 1883.375032 486.966740 323.382463 243.642840 350.802897 304.080645 306.247926 562.385948 6649.967797 6285.454341 7505.035309 195222.806615 81.595453 75.339682 113.906767 1914.164623 344.873659 361.555445 320.995201 462.243404 9033.656454 133.439503 708.488055 718.562824 675.752058 1007.399683 16390.207531 272.869785 1151.633348 2791.128608 206.359218 179.967817 246.631496 5139.898938 89.149348 308.566896 590.360636 622.107091 
254.000000 1353.821842 1912.900558 287.875520 107.256064 130.054278 696.833806 738.070345 23.080398 12242.319823 12027.481283 19858.775260 1389.507570 2108.678341 773.185778 549.875111 880.844124 145.471608 96.082877 447.063189 602.546271 177.516166 65.618784 481.823865 2689.122276 4889.438361 1313.151839 380.150877 648.425624 4513.423719 4437.985191 5134.006362 1123.591882 336.653156 346.360397 1916.354833 4648.169747 96.788305 150.364703 40.609465 15.102419 24.235483 99.388078 108.698133 77.500614 
279.000000 397.450560 109.198812 1092.709132 104.588969 171.004525 323.226997 2261.915696 57.867295 800.311759 168.019473 82.594357 1760.286498 476.895164 6852.396861 162.717408 42.572933 480.897159 68.692418 288.996959 93.311361 1025.733731 82.105114 558.858431 511.489863 145.114001 1628.823899 146.296512 298.432070 600.800270 3803.734324 945.057085 9803.511899 981.464940 1738.626064 3029.281694 23304.143823 93.906075 23.232713 262.916799 33.875024 67.645912 92.555623 633.762445 146.870114 
198.000000 225.682661 1286.137710 104.459748 1030.416452 20.017347 230.564091 219.379273 69.639970 616.890132 1506.832471 13498.151977 88.952065 655.006597 171.171534 1161.911821 5362.991419 718.558356 9371.526285 18.316880 95.621975 15.040511 170.260710 60.919159 241.805208 1480.669768 217.241690 1789.270355 45.939711 606.181268 263.468917 1448.665697 164.622820 1463.428833 33.024587 389.685994 424.881387 47.312268 206.641771 51.571046 726.850429 37.309160 172.992015 108.902804 221.798877 
877.000000 657.851125 475.714577 877.275318 6957.660239 161.385533 2568.434298 2221.784154 301.521830 788.495748 355.427214 432.667727 538.098855 478.122223 1679.014514 4988.075928 3730.470504 7042.505897 77133.635690 108.079758 88.497740 174.286609 1330.600629 122.598209 2105.342886 1368.294311 2429.139530 19993.510599 568.635812 12549.945201 1858.179089 1140.154449 2364.964178 17953.914303 431.784358 7618.154548 8692.138439 199.205236 152.026670 343.247874 3168.811672 79.708412 1049.964095 905.629913 304.093788 
200.000000 1501.000537 154.987293 142.352232 123.444790 19.254108 326.104220 885.247547 35.135447 15560.324533 1115.035010 249.025066 1248.743522 114.732913 179.264465 959.748435 85.281861 113.378730 156.502889 171.745315 12.717145 18.891508 16.024549 78.304198 2713.432239 194.171566 244.529739 234.590157 40.667490 823.721299 7238.186039 804.402602 851.197965 689.500528 104.855972 1461.301135 5938.764464 268.058562 18.343780 35.431503 35.763616 7.091420 82.247036 203.416183 104.883017 
579.000000 449.449651 1114.016323 342.592911 516.693218 179.976494 1644.565124 438.378439 96.126300 486.803152 972.301797 3227.031710 270.428589 673.896777 299.737165 368.698921 775.349322 329.867061 757.415724 143.980735 332.692548 125.885106 168.251967 141.359102 1372.664742 2920.248960 1058.383915 1731.212777 581.545222 6886.198882 341.689259 853.242079 285.376744 450.266179 140.245349 1382.417875 445.631385 68.038628 173.552109 67.194209 110.602881 39.111551 301.678232 85.585898 52.970223 
78.000000 343.219682 50.260510 53.373470 173.267876 4.445460 42.109603 193.354302 2.855732 2478.841688 294.348044 70.706284 435.797485 37.857585 142.982389 969.977653 130.460807 154.205147 562.050956 15.139102 1.168014 6.161112 14.722539 70.148063 278.082270 29.357758 54.612830 129.061955 6.811985 91.229407 1189.025969 153.240832 236.953608 585.589588 11.586681 177.545097 952.812786 19.589100 1.255813 4.641929 9.974625 1.033732 5.865484 18.010656 64.869987 
776.000000 558.256193 367.982499 1179.535713 309.568687 2135.533918 5470.641539 1318.667398 164.312470 566.653980 297.347417 271.543977 937.261528 579.547134 3002.121977 219.792005 145.745458 499.002606 187.180191 1856.363200 1196.673029 2699.825133 903.350860 11144.324350 4123.095911 2677.906986 7935.908964 2310.453371 16630.688930 51624.387440 1122.787498 667.545749 2422.470796 566.508727 3801.866936 9622.839272 3513.655175 123.495797 76.240268 245.552328 80.753195 566.910946 1226.995290 322.234724 161.072992 
90.000000 118.041640 100.825793 225.519432 187.845557 57.239014 164.133719 334.296243 401.984212 466.406259 344.728332 477.617851 565.449503 531.832909 1573.845568 269.876355 121.355721 638.134427 806.238278 43.975134 51.880315 80.926839 67.236350 151.543318 256.811149 214.660798 335.283341 275.530679 234.111101 719.088162 882.836861 551.376308 1492.367065 898.646644 136.593777 529.523789 3148.129487 267.871234 412.968959 395.425519 825.237647 446.837852 954.734299 705.411239 4202.411203 
2232.000000 1016.681029 4781.278947 763.556113 1126.317919 288.754366 660.061544 1079.959174 466.569139 607.503798 2278.127365 12115.841821 353.834928 1637.782902 405.814812 520.222493 2392.787210 450.952129 882.307329 134.033455 586.923229 126.958383 163.274037 135.067917 325.598455 1449.761255 279.692846 406.097730 112.932216 353.619267 495.902570 2313.117737 446.290718 640.828221 171.705648 395.066426 731.399174 202.426091 996.257718 192.697429 279.319688 79.745974 159.026852 281.617358 283.393211 
4497.000000 1000.718650 1964.739795 1539.569846 2317.735913 912.146367 1212.855812 3147.230027 19027.080893 277.714930 457.187860 1365.046104 344.693068 681.791616 717.057039 524.069484 1015.900838 889.553423 1619.372154 201.091380 394.489957 381.150165 564.648690 313.326478 270.716600 526.153515 502.234902 735.606120 322.719857 531.069252 710.127641 1391.787268 1232.937613 1816.893986 759.436587 1005.788243 2755.203821 4221.064816 7777.076848 6642.366750 10542.464566 4199.414891 5374.985044 13628.708221 106692.375960 
64.000000 267.813153 45.354206 114.821709 16.890163 0.006626 45.194925 46.870480 7.359689 1706.653302 347.381881 112.205514 584.523573 91.950002 289.158711 86.853965 16.040332 35.225887 19.049422 0.079574 0.027414 0.018500 0.001766 62.171891 212.227475 28.522730 106.951480 12.912932 0.002888 69.162611 267.141113 53.575520 101.670218 17.193009 0.010489 40.732851 66.799715 88.386681 30.449976 20.549319 1.961479 0.017721 3.208251 11.650346 81.856019 
54894.000000 13248.318540 23797.823706 25785.482271 27483.475972 10549.497747 16515.665895 52499.270328 44038.079911 4013.457824 5979.425753 14614.126088 6153.100682 10290.009234 14846.221190 6632.351286 11232.220647 13454.216168 16987.463567 2518.557901 4079.243115 5422.990688 5699.419462 3217.588978 3951.427431 6552.671910 8322.642583 8810.002199 3599.703081 6434.566483 12483.579386 20326.897938 26546.673496 27413.467708 10955.897197 17063.822023 57026.954472 10723.555337 17843.017685 19299.846285 23006.284888 8431.492010 13127.187207 37599.495874 52147.356241 
13373.000000 4959.168729 5398.075367 9290.818073 6647.541134 3212.106289 15928.690359 9258.133133 2547.596347 2403.858182 2085.720694 3043.931365 3222.796934 3752.713739 8564.263898 2440.017682 2734.597406 5065.207609 4446.273476 1184.477836 1295.911486 2351.242247 1667.092862 1555.626382 6164.798247 6478.260802 9084.028090 7722.994300 3842.791138 25230.227757 3316.425057 3706.372240 7118.578553 5030.440004 2466.405185 10294.235956 8123.922345 882.886513 1029.287817 2064.734553 1474.151512 727.673491 2785.202370 2065.582388 1089.558985 
263.000000 161.201653 172.203993 391.983304 265.660242 105.875687 239.351232 213.332610 194.101309 170.804855 98.338478 189.425357 233.670815 258.169642 859.850026 163.771570 162.839813 362.039563 405.798024 54.833476 82.485971 103.671181 142.863134 155.425123 133.558321 146.315585 391.128567 244.582955 90.907423 336.440506 130.353081 150.742885 308.104841 232.694304 115.320323 215.617239 259.824744 109.939908 145.982854 182.497602 238.314745 119.102158 216.382243 197.153016 414.069875 
1533.000000 383.197780 927.278140 1397.549340 1932.319321 394.584790 601.056403 1373.160102 2426.032761 133.807167 246.802201 789.570505 352.331610 849.805596 1441.540583 476.819619 992.232418 1685.704811 3033.131628 99.270394 239.552466 363.584736 503.192559 151.617183 153.597879 382.259479 543.916046 751.415589 162.120829 315.576109 351.716809 843.302318 1176.358155 1773.518661 360.094155 576.577525 1536.585290 598.406094 1368.421127 2175.352478 3082.584651 673.888181 990.056750 2219.588354 4990.956160 
```
