## Supplementary material for "Interspecies regulatory landscapes and elements revealed by novel joint systematic integration of human and mouse blood cell epigenomes": Scripts for IDEAS modeling of epigenetic states jointly in human and mouse: S3V2_IDEAS_mm10_r1.tmp.33.para

```
#count CTCF H3K27me3 H3K36me3 H3K4me1 H3K4me3 H3K9me3 ATAC H3K27ac CTCF*CTCF H3K27me3*CTCF H3K27me3*H3K27me3 H3K36me3*CTCF H3K36me3*H3K27me3 H3K36me3*H3K36me3 H3K4me1*CTCF H3K4me1*H3K27me3 H3K4me1*H3K36me3 H3K4me1*H3K4me1 H3K4me3*CTCF H3K4me3*H3K27me3 H3K4me3*H3K36me3 H3K4me3*H3K4me1 H3K4me3*H3K4me3 H3K9me3*CTCF H3K9me3*H3K27me3 H3K9me3*H3K36me3 H3K9me3*H3K4me1 H3K9me3*H3K4me3 H3K9me3*H3K9me3 ATAC*CTCF ATAC*H3K27me3 ATAC*H3K36me3 ATAC*H3K4me1 ATAC*H3K4me3 ATAC*H3K9me3 ATAC*ATAC H3K27ac*CTCF H3K27ac*H3K27me3 H3K27ac*H3K36me3 H3K27ac*H3K4me1 H3K27ac*H3K4me3 H3K27ac*H3K9me3 H3K27ac*ATAC H3K27ac*H3K27ac 
731037.000000 306741.364001 329728.270559 78277.105859 147420.750956 258181.196133 148589.775145 182286.093800 224490.717736 177652.856834 140157.865642 214884.540341 33465.873962 40098.503957 17019.711668 63589.106417 74481.334286 23495.794288 62566.394109 110363.485863 127163.886574 36700.831718 62705.109378 130436.358322 63680.251918 71347.081984 20341.055049 32998.988189 69444.609641 58483.677137 76389.730158 80098.174631 17175.917859 35891.511770 53169.834560 32678.229900 70535.713853 92972.139004 107141.754321 34617.774774 59302.323888 96065.861359 52865.202340 51999.058005 109079.511957 
62147.000000 25151.510158 18982.101696 91625.392896 21215.242824 20098.189142 6855.164960 15805.432423 30367.282845 15059.552041 7990.063168 7958.695672 36816.889375 29361.333980 191038.121914 8931.716570 7383.734320 33753.577821 15055.495319 8293.764769 6788.731571 30351.567985 7929.358035 9318.335567 2888.140873 2551.082203 10575.872557 2729.590841 3039.886316 1637.305449 6438.831060 4839.601604 23665.806196 5701.495511 4294.856351 1463.867367 7796.718502 11977.062336 10381.650237 44207.367772 12689.066989 11601.860350 4163.449900 7603.353214 25750.080125 
61347.000000 23975.193146 199872.936282 6859.727475 11190.473185 24394.065140 11541.642639 213.409314 145.162971 13931.329848 77750.899439 747513.442555 2890.880630 22676.415325 1366.598328 4648.067159 36681.698671 1794.008529 3938.398794 9961.099750 80626.581976 3486.650879 5548.375136 13192.684484 4762.783740 38784.000756 1826.438100 2702.055913 5628.842666 3982.682829 99.475057 216.220286 21.246392 74.491066 74.073720 43.872775 61381.126992 62.373065 246.379040 28.519093 59.870881 69.650101 47.135899 89.007651 61261.744022 
27566.000000 11958.331678 12307.150641 5105.118600 86101.073967 10993.921126 3020.866695 11576.323757 11629.883542 7578.735182 5519.013194 7895.229257 2214.165226 2318.102194 2028.296583 37216.254919 39171.788275 17306.928324 328919.230995 4738.406298 5187.450151 2393.721316 37807.094539 6591.051551 1367.830553 1629.155819 705.141795 9826.335598 1499.482026 779.778179 5153.083171 5324.441645 1926.264433 33542.904651 4064.310669 1100.281962 9099.710545 4989.051668 5544.263284 2692.150396 38366.879742 5302.613530 1391.556432 5040.629881 9895.154748 
56175.000000 24077.402016 23941.436583 6957.268857 9447.110136 29429.565063 72797.552904 12042.356913 11702.969808 14152.500241 10474.407272 14013.839891 3049.267752 3389.794267 1544.438967 4200.141313 4613.097218 1670.909862 2558.554373 12667.384622 12647.154060 4653.274728 6155.819342 22133.066346 31495.374645 32019.547628 9801.004326 13036.721398 40929.281312 108976.805729 5236.369105 5366.513949 1161.506744 1685.283346 4129.139710 14619.645233 5765.550065 5016.350998 5858.984542 1863.097471 2447.312729 5769.750844 15091.440175 2734.942666 5100.363242 
6292.000000 15854.697496 2726.890309 862.990677 2273.201738 1903.058894 974.249112 2072.225894 2220.529755 49046.200753 6852.780451 1709.822503 2056.611584 397.839298 317.493779 5639.246089 1089.436213 412.008499 1729.130029 4706.412939 919.478836 347.572184 834.063714 869.110412 2462.380026 481.402221 167.324724 347.103673 364.332019 376.609700 5628.756628 887.322305 246.815458 766.634486 560.190357 297.429342 1009.244645 5511.904544 995.587914 468.985059 1030.355054 877.641445 408.435248 658.329461 1426.976886 
4605.000000 1870.774058 1810.830382 942.227523 3516.223835 20800.366979 590.464175 2856.809254 36534.746146 1100.850470 766.099754 1075.297360 385.043612 414.024111 398.162999 1484.939621 1518.971012 803.818327 4274.522752 8218.462088 8023.503593 4126.527596 14514.180207 122447.725043 253.876289 276.544846 149.062846 466.397686 2659.191317 161.150692 1211.091687 1197.723933 545.909287 2255.810865 13285.624465 335.716353 2453.553822 14734.396257 15288.994758 7926.519951 26150.238593 168258.756158 4509.601510 23150.891782 410280.571299 
8156.000000 3280.350566 3069.198926 3537.852912 12484.710063 5205.813347 1088.380387 2843.625614 17609.060111 1960.651661 1272.596075 1649.975274 1422.988052 1349.942508 2364.565348 5256.567553 5061.863703 5356.026142 26542.565241 2186.315228 2137.797148 2088.790590 8855.210459 4560.575064 454.226973 490.356915 511.029921 1606.077465 768.689386 274.478821 1150.668878 1092.559413 1185.700439 4675.933339 1897.581692 349.338819 1415.045497 6914.983762 6897.974690 7279.296370 27425.505604 12121.603612 2472.932972 6434.032723 47970.525373 
9919.000000 4033.322862 3416.826485 32355.169990 24938.258171 4102.206936 1128.311945 3211.294943 4044.550243 2531.719331 1521.946748 1676.130080 13378.595331 11645.163710 146769.290110 10396.595767 9059.151661 62689.982085 97600.749025 1603.019265 1459.384636 13520.745248 11052.557573 2476.733258 446.031463 428.272736 4193.699480 2606.265471 623.226897 341.003325 1450.919228 1225.607097 9813.248207 8899.235718 1027.753532 221.965694 3616.278108 1742.201410 1665.405771 11435.527638 12567.834769 1660.909870 410.269197 1758.505834 5078.692756 
3065.000000 1338.338920 1356.319698 2949.713780 19987.625390 1905.437102 357.217537 1394.675982 7340.440241 883.173178 605.655720 854.823827 1311.905948 1218.759638 3914.910779 8750.109889 9374.243214 19389.763667 166651.413480 839.650106 898.385376 1879.252555 12919.818002 1568.423867 159.371633 170.526270 402.386451 2261.588402 261.528368 97.382752 628.920533 679.539835 1174.522642 9660.096879 840.991727 124.353727 1177.522231 3095.506010 3794.638987 5135.329558 49863.019193 4999.863251 763.428188 4098.551625 33601.814752 
722.000000 2170.631443 431.700568 155.205027 1853.594313 5013.378590 78.921482 1149.893287 3828.920872 10884.668958 1241.122553 371.398004 446.873135 102.689693 80.918849 4402.776709 1207.461784 438.197883 7917.221692 15103.863038 3254.961248 1010.372969 12438.560460 51682.385844 233.337912 51.841273 21.004251 197.372830 584.591602 26.560963 3636.816161 741.407626 233.722998 3030.179986 8297.933130 113.492913 3137.699489 13356.178214 2510.359340 929.451095 8860.581782 25243.269360 386.073456 7167.347941 35717.391183 
2267.000000 1603.923232 1091.810934 387.367833 870.685624 25436.947261 310.118655 4099.322043 13641.259044 1801.074648 875.838332 770.566973 291.263768 217.011113 135.028009 740.804617 493.195438 176.551784 654.852475 16998.232294 12528.234260 4546.088110 9718.394944 311694.202983 210.820909 169.980222 68.502795 133.999070 3641.296755 78.512929 3164.529658 2112.921362 584.888318 1518.819537 42935.398638 506.363216 17688.740662 10753.955615 7091.493509 2380.837425 5413.124368 145635.924468 1711.738185 29526.003580 145982.585378 
561.000000 580.261697 270.984215 63.702937 249.419253 2651.649041 77.797110 4764.424343 1165.163162 917.344929 334.252786 205.113817 70.811773 35.513578 23.216309 303.834618 138.613575 33.209993 244.720633 2928.083174 1393.231420 322.554725 1130.587214 17161.011152 77.551726 39.600748 12.653482 38.756543 363.688106 34.554179 5266.631426 2434.707309 498.117770 2134.915044 24555.058693 608.262877 56028.588335 1223.284880 596.583347 125.786163 495.533290 6124.428494 141.408503 10843.450859 3844.130568 
906.000000 358.422501 6879.739984 183.531822 318.992560 549.482110 352.834277 0.000000 0.000000 225.066529 2754.429614 53428.810944 79.218611 1421.745424 61.857311 127.382686 2469.312600 70.660488 216.430323 224.408070 4229.845475 121.798890 220.516350 429.845623 146.921090 2711.035843 80.638088 133.861300 228.877635 212.486427 0.000000 0.000000 0.000000 0.000000 0.000000 0.000000 906.000000 0.000000 0.000000 0.000000 0.000000 0.000000 0.000000 0.000000 906.000000 
813.000000 1381.777977 489.927370 2480.011616 6399.591691 492.184853 83.274617 603.105748 1089.119819 5208.524938 927.619685 578.446711 3164.320335 1404.512161 11989.666089 9373.342945 4111.934031 20628.850164 64624.246422 856.330169 329.991204 1517.338010 4177.996484 461.567064 122.940427 53.127348 339.239006 723.966676 56.388298 61.560360 1259.280133 545.772638 1505.058518 5320.534366 380.002993 46.993814 1111.995279 2077.399857 793.093151 2772.559078 8467.182871 726.055980 112.181250 927.327529 2905.850822 
3407.000000 1532.468006 1708.040045 683.199771 31937.106484 1821.817213 367.242093 1542.921012 1433.764359 1084.917398 853.338447 1267.630368 312.214717 358.916714 255.444662 14852.750968 16787.031162 6708.238149 321192.151672 840.434679 971.052013 420.369751 17640.060411 1376.225551 172.287298 216.039168 95.334128 3491.582379 238.777147 103.526227 828.052743 956.811517 266.613376 14926.281285 748.489752 131.127649 2617.653689 749.926110 879.647748 333.599684 14591.304114 823.945151 147.769149 953.231366 2561.809182 
8245.000000 3453.389236 3792.164099 1322.671457 1443.772871 4555.606293 38975.145666 1984.744470 1524.612642 2056.091109 1664.942868 2484.709459 566.485283 707.163283 452.510872 662.506969 806.059969 338.718415 611.809207 1830.213255 2108.160406 918.542847 931.116490 3792.218257 16688.113913 18782.895484 7003.521647 7532.892944 22632.969028 241435.649293 909.615603 984.979198 273.472040 342.563238 780.687660 9181.767813 1403.112440 684.403587 849.941417 330.303370 343.657229 820.291019 7461.733478 407.696825 1038.570040 
1789.000000 658.102908 720.820182 464.496583 6823.901597 4194.050491 233.278141 694.851123 1118.655208 368.705541 288.517588 448.507029 173.384057 195.199116 214.586484 2585.756747 2952.925618 1912.187198 32324.471829 1537.721525 1719.005020 1112.114522 16033.615939 11102.584251 95.714751 112.598730 72.060217 962.190494 578.484854 64.185729 327.257573 349.020394 173.228285 2899.304988 1444.426474 76.018077 2016.712664 463.972696 569.444625 325.490268 4628.875374 2313.583164 125.134539 1136.291544 3415.650018 
282.000000 375.643630 1234.425636 52.709889 801.965012 477.686664 31.655341 2195.793562 1496.768252 986.714227 1510.734479 8775.268410 67.602507 298.431128 35.173008 1091.823139 3984.643702 187.610416 4029.532204 625.847323 2058.309503 104.652125 1306.857098 1173.688265 35.765490 149.620421 6.811900 85.474829 59.501752 17.344066 3266.187428 9204.194281 376.105566 5863.460534 4220.857961 238.984289 23192.717079 1729.220231 8254.181790 386.237284 4633.404252 2822.640730 179.307491 11167.228458 13655.415163 
2703.000000 18810.347398 1211.745908 498.749619 5172.009958 1103.575209 296.627969 1811.509594 1207.607465 183768.789330 8387.120373 782.616099 3045.898760 233.425604 251.465834 27790.394577 2562.108593 1198.721135 19821.067839 7173.177858 536.943698 233.834196 2471.450689 728.876777 2020.380635 161.122322 68.252976 522.237618 144.831301 95.742697 15454.800312 806.477461 303.854109 3411.752792 661.105093 168.776547 2230.341994 7779.126474 571.918416 325.911536 2863.070136 607.630797 150.695529 771.905840 1181.266951 
772.000000 669.606429 1965.777722 143.737872 186.433686 497.033006 1954.790552 92.566638 93.844273 1504.486336 1138.337505 6861.943946 115.740192 395.080411 54.750216 173.674232 478.706341 43.230293 94.722656 341.115655 1383.568868 108.870467 134.520006 436.747229 2094.703931 4784.280047 365.803895 471.424233 1246.565322 7473.007182 175.324938 71.281327 11.192932 23.702888 35.515666 399.940118 649.818963 140.687914 120.205048 17.524353 29.912963 48.296681 239.713228 36.766972 675.653496 
1789.000000 704.682695 715.416718 3039.665592 5267.769631 1548.265955 234.247349 721.540779 4327.203501 417.064372 286.628290 414.088928 1222.847993 1278.466122 6052.631545 2121.746188 2234.415619 9286.716653 22499.458876 613.164231 629.700047 2607.653441 5334.022475 1938.135203 93.742071 107.501397 407.653272 662.990404 226.064419 69.714667 289.879827 310.197645 1225.032792 2324.425210 638.125519 86.365802 470.403039 1685.055582 1869.677326 7699.179887 12808.251587 3533.797047 578.313851 1841.489285 13644.017152 
285.000000 2859.391675 201.382104 80.653350 446.660635 939.607798 28.305647 1309.806504 630.153093 36488.534875 2180.737050 329.755742 848.700445 61.039202 88.700662 4576.372659 402.634117 206.196554 1538.587535 8645.073787 698.017677 208.535545 1543.766182 6271.468647 269.794034 24.343415 8.652571 45.025272 92.125070 16.007343 12585.427386 881.125325 240.193942 1778.821050 5582.151008 119.478022 10778.172415 6615.390849 495.956977 180.981833 866.381197 2621.182902 63.675374 2943.484520 2855.272395 
990.000000 443.790309 2635.191722 246.363957 5425.848674 669.706282 117.441643 1978.632505 1764.017716 312.026556 1180.132176 9166.410233 124.643101 668.487203 151.412449 2698.769973 14553.334826 1591.194360 42546.651381 315.003821 1846.676267 188.689474 3854.168877 622.000229 50.318055 342.026360 32.513195 568.964642 86.980392 40.741251 1001.095012 5274.123279 482.646204 11689.655747 1338.116888 193.382766 6269.568306 843.916575 4753.229202 526.039361 10560.568438 1347.117124 185.652959 3433.232647 6349.237401 
1275.000000 896.016697 640.485664 672.283933 5505.968641 3207.599613 152.210224 773.381869 9805.985664 964.744059 485.107861 467.368240 431.651220 352.282552 627.233783 3940.258215 3046.868961 2909.999539 34179.515379 2223.473700 1682.474657 1738.516363 14425.564633 11494.076071 111.176600 84.927728 89.657040 659.234559 432.386616 46.450472 545.347973 420.709691 414.174833 3553.619004 2132.740945 87.804224 670.245350 5973.777712 4970.856756 5797.718755 40296.220898 21142.298586 1115.215750 5977.821385 108639.945814 
1112.000000 4182.818101 402.626971 1787.473781 476.842436 332.265812 387.666119 425.854628 522.947319 26490.120251 1549.193888 208.811036 6338.985894 692.722214 4113.201153 1855.735927 193.152020 901.126228 426.396418 1197.839360 132.759790 540.939242 159.180805 155.494443 1504.878630 158.312859 428.368400 116.049718 141.580935 517.007506 2193.996992 156.790355 702.497671 203.400365 112.763308 132.710694 313.237353 2016.927220 209.799034 881.917461 271.299802 180.708259 143.965946 196.529371 442.379335 
535.000000 226.510260 228.662204 1421.113054 1755.834907 2699.036672 72.823356 350.486099 3556.223795 171.399556 110.477802 159.019937 634.110843 658.282098 4792.903735 826.477604 891.047038 5679.406017 11915.189571 1154.986925 1184.439047 6818.370344 6369.136577 20607.066168 32.091859 34.381173 211.637547 236.086714 388.980471 32.265889 155.564621 156.384370 949.491124 1027.535606 2107.310539 47.716342 344.873298 1458.127010 1640.604264 9548.225562 9867.193076 20269.193504 480.469408 2642.385110 35402.710562 
95.000000 137.968640 48.533313 104.540338 132.296709 262.485037 183.945205 92.922783 161.424357 562.544552 73.979980 49.023936 163.371586 59.977684 299.395746 199.870441 80.647797 289.363493 388.815906 298.227612 163.846299 349.083568 439.297220 1125.980569 339.569257 95.598637 184.407382 229.703730 553.496493 608.427483 151.729392 64.379854 120.307476 158.749486 352.170989 164.568691 300.942867 348.803575 112.571043 391.711098 459.480382 600.322444 103.934926 311.131730 1200.622715 
241.000000 128.125929 299.044566 159.272236 933.818861 176.954984 552.606153 117.059834 702.709924 119.160858 169.176248 711.208733 81.194444 207.817093 204.465910 589.669230 1339.401217 653.042565 6079.668845 94.306866 308.859106 127.671936 761.460311 223.720214 328.574249 478.606172 367.629329 2160.538947 315.782900 2507.370170 64.122568 212.889802 77.105950 565.532451 112.925357 196.433782 121.388077 328.223849 1670.060317 502.108134 3115.706053 764.174177 716.817124 577.601644 5838.241078 
463.000000 200.915343 1374.778250 90.145415 637.060232 1839.421163 81.317681 1319.928858 4424.574613 148.759895 624.827450 5162.549088 41.090026 272.197084 45.428072 262.162520 1994.037252 133.807181 1276.692569 928.114149 5602.430775 375.890973 2217.960465 11317.936992 35.735487 267.861266 18.356110 105.691237 364.459255 37.797693 657.421620 3897.374089 250.344984 1829.451512 5903.206927 227.368110 6520.464313 1937.498885 14228.103632 918.975070 6156.270493 17800.533776 778.953375 12365.764915 55586.720932 
738.000000 288.666828 299.650209 2388.031822 338.941707 497.645817 3129.382172 136.215511 187.784303 187.116041 130.607935 210.816067 952.151569 996.236977 10980.474202 160.821009 190.529914 1229.881275 483.928066 193.434867 209.679613 1753.767331 283.596117 546.942975 1304.484932 1417.678896 11468.987456 1853.260434 2712.124827 24203.043526 58.923932 63.943331 457.383818 65.051339 50.362176 541.610288 313.201981 85.159986 135.203591 599.022678 141.263420 93.237324 777.657047 53.771736 433.938742 
21.000000 3.908775 43.930264 18.528866 7.530211 18.138420 15.949366 19.254642 89.595917 12.069180 17.211279 215.546494 9.547237 76.150839 65.804561 2.667169 34.117690 14.088615 23.152467 5.770801 79.522528 22.099090 17.612494 56.073875 6.407539 69.891190 22.353303 8.012673 32.975073 43.690246 7.427132 87.519588 35.064288 18.955186 37.145285 28.320341 61.191712 34.560013 407.247133 163.161540 88.202491 172.844865 131.780531 195.903932 930.673308 
```
