## Supplementary material for "Interspecies regulatory landscapes and elements revealed by novel joint systematic integration of human and mouse blood cell epigenomes": Scripts for IDEAS modeling of epigenetic states jointly in human and mouse: S3V2_IDEAS_mm10_r1.tmp.34.para

```
#count ATAC CTCF H3K27ac H3K27me3 H3K4me1 H3K4me3 H3K36me3 H3K9me3 ATAC*ATAC CTCF*ATAC CTCF*CTCF H3K27ac*ATAC H3K27ac*CTCF H3K27ac*H3K27ac H3K27me3*ATAC H3K27me3*CTCF H3K27me3*H3K27ac H3K27me3*H3K27me3 H3K4me1*ATAC H3K4me1*CTCF H3K4me1*H3K27ac H3K4me1*H3K27me3 H3K4me1*H3K4me1 H3K4me3*ATAC H3K4me3*CTCF H3K4me3*H3K27ac H3K4me3*H3K27me3 H3K4me3*H3K4me1 H3K4me3*H3K4me3 H3K36me3*ATAC H3K36me3*CTCF H3K36me3*H3K27ac H3K36me3*H3K27me3 H3K36me3*H3K4me1 H3K36me3*H3K4me3 H3K36me3*H3K36me3 H3K9me3*ATAC H3K9me3*CTCF H3K9me3*H3K27ac H3K9me3*H3K27me3 H3K9me3*H3K4me1 H3K9me3*H3K4me3 H3K9me3*H3K36me3 H3K9me3*H3K9me3 
736944.000000 195033.913132 251336.020907 227176.139131 219585.481632 130979.857926 232197.604268 69235.609661 129124.024176 68004.272595 66612.691790 110136.165119 59322.234833 77237.731654 106722.188908 57856.668573 74232.016185 82014.026403 92855.871790 34493.352030 44852.288985 53496.852693 49629.266002 41602.869808 60368.923632 79507.548577 88011.285273 82673.244532 53028.208027 96977.027925 17605.475879 23731.646371 30544.788211 26785.240908 18791.214467 29302.990495 16041.594978 34620.118038 44226.763328 47330.396969 45453.447790 29714.896794 51682.542161 15957.699480 53413.905437 
68606.000000 22227.361261 27701.676444 29512.220307 18214.119826 17020.389114 21426.987434 106360.606712 6748.916916 9706.702328 8999.175791 16414.869543 9495.994492 11802.658748 19564.557028 6053.795224 7363.251629 9595.679766 7526.026567 5685.151712 6945.220047 9378.541425 5688.733361 8247.827027 6918.981206 8691.805353 11243.965040 7194.186589 6755.459332 9301.507089 35675.367690 44267.710028 47325.206338 30060.599791 30611.927375 34725.888264 245685.777314 2083.041514 2727.963179 3911.325882 2667.614852 2256.097137 2923.716539 10989.707409 1500.775352 
53156.000000 14509.179510 49157.836816 15163.834158 14626.435356 9583.917873 18946.017587 4543.836742 32136.454119 5232.266876 13293.765616 49939.650916 4027.063699 14164.268021 6487.591310 3903.507673 13520.743761 5143.396452 5531.058043 2600.142072 8599.553818 3557.071408 3342.402560 2983.844264 5113.734986 16755.721612 6444.254058 6140.387739 4275.252150 9126.654686 1170.739326 4189.160309 1882.549107 1684.251273 1207.873730 2102.862513 1237.315315 9091.145015 22035.164889 9199.970231 9405.386551 6927.963065 13770.754120 2965.928953 40915.134218 
82802.000000 25899.735237 55615.521530 31069.972364 74861.268949 21287.846603 30474.198365 7864.109475 11405.821307 10590.644387 16716.419446 48937.141528 9982.106249 19237.068911 17077.724320 24482.131698 40095.367996 31454.652668 89183.291215 6816.924273 13076.491096 9601.699397 22139.591176 8991.927356 9608.732996 19055.636400 13476.370463 30729.510052 9320.653882 14267.286260 2315.967356 4958.933705 3909.625009 7965.638662 2651.092564 3666.802357 2224.724028 3399.159082 7120.428790 5332.819994 11854.898026 3763.069860 5265.052119 1604.777520 4045.422875 
8257.000000 5094.573139 3446.798794 5048.584021 2700.905671 10789.917772 3353.251227 1951.517149 689.028221 4277.735726 2097.207834 2081.116884 3076.342716 2093.927921 4403.074254 1678.802097 1149.093840 1776.165474 1376.452938 5496.301277 4484.532466 6958.825422 3673.549568 19173.301958 1973.792429 1429.725016 2318.320736 1249.184085 4899.759674 1882.422798 1012.012635 801.848931 1295.323206 574.863643 2735.710623 874.805850 1351.317016 346.646614 302.333884 504.020839 310.009501 1035.838567 368.721235 199.044499 369.402799 
5494.000000 4099.989771 7655.254605 1953.223038 2735.248348 1295.218464 1811.752582 480.939272 859.335433 3867.124895 4250.369625 15736.286468 1439.092314 2729.946778 1156.905586 2166.546466 3293.472801 1140.733999 2048.465008 951.929704 1837.407624 614.255364 758.083004 571.170006 1314.219511 2592.387336 814.838170 1044.635804 538.665077 845.904495 309.362065 748.399654 251.153840 245.850946 158.843015 208.128735 269.064996 568.145798 1356.903278 328.677914 436.711991 220.104471 355.165820 91.011601 555.746602 
4967.000000 1672.602728 1877.272887 11569.959128 1688.073163 3598.052493 3690.654909 1267.766967 749.655667 751.810910 628.600630 1046.291764 3932.961865 4328.622806 33964.820237 557.385120 653.005635 3949.017713 807.012302 1286.730009 1380.945868 8557.461850 1200.411214 4162.017530 1268.187851 1465.616122 8083.657409 1324.227788 3115.616214 3939.159621 407.212652 498.305438 2808.108427 458.898743 1091.318864 1147.587652 762.129256 233.579445 300.817425 1771.533039 317.429301 529.352101 622.631349 222.525288 311.127048 
3254.000000 3009.647944 1121.296388 20268.380112 895.897334 22771.108024 3164.814848 966.975352 239.427612 4067.878823 992.316164 566.059709 20708.776060 6880.488770 197377.140763 894.975443 308.265046 5744.603132 401.162916 22703.787754 7819.210653 152392.806248 6364.928330 221068.834857 2740.020407 1121.348730 19473.255636 918.821837 21575.714176 4273.937589 606.166668 361.874814 4513.232082 236.318127 6721.727403 1243.751523 1693.087416 147.628997 93.431291 1359.258712 83.297274 1223.667868 297.904676 123.228894 710.908588 
730.000000 5200.166000 423.287031 6394.831762 517.730916 460.341036 6940.581588 57.618007 48.501494 51265.313903 3164.020915 353.041338 41597.774569 3580.189260 75530.704550 3107.715979 282.385722 5039.707511 638.399675 3209.681181 265.231428 4443.497140 384.027780 536.643949 46559.046000 4027.672698 67059.298687 5368.610342 4752.458240 80014.992206 270.434072 36.375061 538.824498 35.001544 38.954802 576.381604 430.292803 300.283042 34.415560 363.788964 28.953373 35.307498 472.521516 11.516121 409.504508 
2811.000000 3001.086379 1149.455278 1683.635122 3584.201502 2424.778193 1272.336990 422.531837 309.396180 4073.984389 1261.871462 665.965486 1759.994758 684.450298 1367.427325 3380.216079 1528.074213 2236.316839 6132.215872 2105.030194 970.200000 1595.934640 3382.588638 3155.746221 1279.730963 528.253226 833.432478 1739.436294 1225.612890 730.382509 234.585273 175.229159 228.481724 325.584957 373.319456 215.120356 3042.014239 150.530233 124.111763 158.523679 240.948364 293.793047 173.423837 440.844903 2733.240266 
2712.000000 3268.511164 1444.730984 21210.858102 910.037118 3170.914228 17987.732886 424.359671 292.036700 6031.244641 1811.893479 1103.608449 25740.861021 11109.630751 231909.466967 1202.753961 502.730651 6783.324487 465.098682 4024.159073 1655.306159 24499.800416 1079.427536 6303.282129 25539.844541 10304.944933 146069.518819 6802.090719 21212.159980 190273.337548 376.522105 224.339927 3287.658186 149.055270 557.018748 2695.756583 450.170721 278.456782 167.653245 2171.965420 122.277690 330.748873 2085.256309 68.813352 336.012871 
3874.000000 1878.540263 1885.492185 4436.392246 1057.363152 12625.940798 2282.066810 6231.779878 356.895977 1204.857294 923.670305 1422.833481 2225.986043 2141.484194 7434.075601 519.005072 522.843589 1290.351821 459.833876 6115.037699 5888.903469 13758.104202 3252.810488 54387.091726 1089.102013 1152.096411 2818.844778 689.633947 7620.583203 1813.874745 2874.449012 3183.575230 6204.210230 2045.419078 16284.601990 3859.208666 21402.028572 155.324056 187.571579 462.067851 130.956048 1017.174111 259.824730 715.888772 146.210395 
482.000000 3064.983655 209.587667 4920.101099 238.256486 4449.628721 439.689268 34.289066 28.406903 29023.249096 1272.063074 152.740009 31172.720596 2165.435611 65012.912927 1485.680263 108.977284 2374.084457 206.302425 23961.970769 2024.972746 50714.102213 2365.888646 52298.336827 3211.368361 198.555488 4780.382645 234.717316 4134.893712 599.920702 167.195119 18.143142 169.201351 11.499634 291.009272 37.327545 401.285064 46.461706 15.794623 188.390880 10.245998 135.005336 25.380884 17.808027 463.083037 
14467.000000 4093.410734 7652.331386 5414.072284 11327.406653 4380.521647 9875.723601 1728.897198 40806.132905 1559.424816 2211.459065 5521.449779 1504.266000 2840.328399 2764.008601 3195.754010 5834.584033 4916.112951 12236.190447 1239.934074 2313.849556 1878.432939 3773.350105 1940.597713 2707.115394 5072.173288 4073.296139 7754.390115 3343.970553 9074.832281 450.311361 888.565520 821.403933 1522.201108 639.880948 1476.510125 521.088201 11689.888601 20857.566263 13259.975124 25615.339262 12675.536030 30181.479126 4590.790964 190133.914135 
1271.000000 1818.039269 527.152094 2702.531838 1012.979579 3212.117216 599.059629 111.527281 68.551569 3497.712925 792.708276 332.091838 3466.633740 1077.382630 7790.786329 1266.984815 413.501712 2247.527445 1236.508407 4872.340603 1338.181936 6508.716476 2447.186931 11802.051258 852.765804 257.550011 1318.045357 547.434811 1600.604010 377.285991 184.390587 60.514132 149.073054 53.147074 367.052211 63.917711 1148.746510 55.419736 43.449700 107.188208 45.852539 185.912056 41.277434 36.214100 1092.615897 
393.000000 1086.451195 179.170190 3654.252363 137.618535 2987.002982 1427.420431 60.643153 16.531267 4103.049113 516.456461 139.431871 10189.934130 1606.745697 46615.979407 428.782588 64.167699 1359.404454 85.786307 8133.314814 1398.741226 31226.543192 1045.090142 29395.990666 4047.326108 645.903155 14762.252194 559.335452 11203.832315 6511.986491 137.524579 34.409942 468.851935 19.008498 470.065599 201.336615 232.998473 38.313584 9.131814 135.102083 6.404881 119.400067 62.855719 6.616612 180.756174 
287.000000 316.903180 129.384644 1957.288798 242.728859 1921.707845 2046.608103 341.914498 45.324859 531.857403 150.922517 100.848261 2750.591996 862.640356 20745.682298 313.538515 108.071450 1930.567615 416.692653 2090.021415 918.061880 12142.346356 1462.629199 18108.501998 2594.006385 976.679092 16821.774216 1893.991912 13882.432039 22166.269800 259.267841 170.890448 1482.638261 127.117998 3069.513836 927.660926 1553.980761 37.436171 24.221991 250.301047 37.524383 299.660577 388.595961 66.215640 124.308063 
306.000000 1999.393304 210.262653 461.838328 144.180007 160.792916 1301.855820 24.949841 36.968636 19837.965182 1396.661673 201.255278 3235.676648 338.399597 958.372467 842.447009 100.984965 221.322448 113.163282 1017.982246 113.434922 272.232823 90.382265 157.110108 7953.937301 941.097428 2327.692399 657.921344 795.169383 8266.123928 121.657503 19.530784 42.245491 13.352501 15.172034 160.837420 180.245675 193.502940 28.135378 56.313543 19.364502 24.167611 206.459136 7.947861 196.118936 
159.000000 262.039849 140.123827 241.545813 178.061601 116.132783 360.524277 23.152163 87.205724 751.616437 240.812729 209.769012 385.766304 249.814605 608.479490 395.949848 153.521711 291.354621 306.125389 214.655151 115.253474 196.908383 148.620967 167.955717 579.429618 327.303768 600.863766 451.424432 329.867426 1195.527992 15.462070 20.452088 52.429577 21.140510 18.740336 68.318132 71.431148 56.470799 57.803014 170.533620 84.530529 81.236807 283.881082 29.390480 242.433671 
533.000000 2198.267689 263.666117 2822.799749 135.187855 880.467817 554.025613 69.939076 45.907289 11753.104394 1118.557795 198.171096 10982.896067 1438.669798 28069.513235 578.397782 69.795983 678.849177 64.509157 3835.490293 467.618592 5051.327803 233.828292 2206.399573 2331.510399 286.895339 3587.844815 147.923718 1008.967237 837.998071 275.921430 35.234755 398.134841 18.327922 144.572189 88.790889 126.191305 163.511086 25.287904 289.185265 13.789656 68.441755 54.977384 8.150041 113.285773 
1668.000000 1322.773221 8402.799219 616.682609 479.608695 483.286272 596.090116 680.406767 441.858730 1578.116837 6246.696320 65574.867844 493.000180 3014.876945 380.298353 399.292264 2412.427475 205.877667 224.538814 418.526268 2474.344627 230.376806 170.740002 270.362807 460.897795 3039.220423 264.291057 207.197676 218.845570 316.060071 408.839281 2529.309511 327.610000 169.185113 222.210532 252.700918 1273.369066 223.219990 1921.830415 140.632637 144.718905 113.934918 208.861006 166.671159 826.944300 
506.000000 395.329936 311.680106 612.320598 499.008202 2678.859404 1245.045136 90.809827 46.827812 430.536082 246.810876 285.859830 515.427992 388.064369 1165.784483 387.655528 290.469332 519.982064 838.679095 1974.719003 1878.416957 3333.728291 2327.052784 20234.567181 1066.210553 732.466346 1932.461173 1135.551575 6475.441652 4757.869569 57.102205 71.857043 140.081030 79.160571 654.415605 208.935608 141.616816 28.177829 32.085364 63.656807 55.349225 248.206766 125.337479 13.372059 94.820292 
4623.000000 2122.449486 2482.875616 1935.909357 22901.027212 1583.214589 1968.396944 196.878513 366.266803 1298.821675 1149.178927 1883.068708 919.579649 1023.041832 1192.156468 11317.923962 12303.995248 9609.125136 170101.354579 723.127390 856.879671 744.529619 8018.142925 879.744602 897.874642 1082.381135 930.182961 9882.341853 778.247471 1073.470280 58.130413 111.635808 69.353539 686.671452 89.013140 101.452278 3104.733886 110.295995 215.778943 127.361736 1617.829687 191.590404 228.476352 89.078590 3342.014244 
252.000000 295.345375 131.635919 258.464882 2059.245193 1157.209489 711.031950 23.463184 161.100302 765.947074 137.721069 105.646310 523.799777 114.558558 942.706140 2325.629870 1178.811422 1565.625974 22532.080115 1299.442551 630.290457 1071.686627 9986.167318 9073.640148 898.258287 412.109673 1101.725784 5858.308785 4546.170601 4203.182034 20.677821 13.567372 20.221324 197.320966 126.716459 80.297095 46.637467 147.822901 97.433638 202.630499 1514.999944 850.979030 713.970400 26.152992 518.407730 
660.000000 223.032625 536.761879 288.237913 944.636098 695.463557 800.048643 600.990475 6483.141309 117.216871 186.177812 1010.360087 105.180697 216.102902 218.437993 358.462492 794.031739 444.882065 2882.019060 244.060121 533.336154 375.361077 1318.408168 1641.996994 281.263011 582.681345 403.942792 1211.666312 855.270412 1357.436747 216.264852 406.527332 321.801099 701.188466 704.006830 597.948840 2537.294573 2208.839361 5090.107706 2775.611384 7709.887537 6178.071955 8633.790539 4098.752750 86667.085729 
286.000000 279.525971 203.522319 218.802635 1153.848570 210.879254 132.359210 10.201114 23.680492 395.174516 188.667264 253.231352 191.090582 143.314177 307.864914 1242.608293 749.802600 854.315537 6026.847978 197.989413 126.650977 178.258995 1034.060317 268.393223 132.457078 98.151399 107.944531 569.313570 108.516750 92.595581 4.691590 10.665823 8.304395 34.638376 9.856052 6.097539 202.289867 10.334794 29.551235 19.726175 50.714530 16.030560 12.013726 5.006183 228.110235 
197.000000 212.562468 1175.438024 80.076549 175.920037 106.236966 88.569033 14.574996 24.209750 382.879988 1231.813149 11657.993658 91.470730 494.760746 61.632953 194.824475 919.726508 83.472924 246.987967 110.405547 696.523101 54.073133 104.705737 120.769566 94.607417 581.578622 44.799556 90.910938 67.388817 68.800884 11.301974 123.946160 9.131690 13.678643 12.215609 9.781881 58.383783 13.653080 228.026289 11.781115 23.694778 15.854823 14.877477 3.829302 77.406076 
225.000000 524.492903 1448.033791 133.678821 94.757612 220.990461 101.824134 71.539276 15.631261 1892.208936 3124.068563 15420.797806 363.667432 896.573483 142.122920 274.522068 573.361763 70.437930 85.956156 554.392481 1222.464444 158.372941 119.092711 400.688169 244.331569 713.291207 71.296985 47.792174 111.093970 77.821956 73.978058 428.822131 50.545858 21.561461 106.339486 38.755562 247.569779 19.854712 134.085170 11.052528 6.361226 16.730700 7.729269 11.930997 80.992940 
157.000000 140.110645 624.755435 393.411125 42.631077 489.373125 136.679364 42.558594 13.446832 205.038602 658.367024 4036.631763 370.783905 1603.157089 1628.194179 46.221209 160.463653 110.852411 33.565597 496.737829 2029.289627 1640.873798 140.533262 3145.694439 126.489278 594.183897 413.779767 39.816463 531.882147 186.427458 33.666179 178.303089 113.113926 10.506653 179.834281 49.297760 58.694563 11.445351 62.077162 40.578598 5.065291 44.249712 14.877433 5.198358 20.595426 
166.000000 982.681754 372.731333 1238.383386 82.427959 476.703833 994.435701 17.913752 14.175601 9858.623172 1763.525034 1397.941151 7883.405620 2779.945338 14799.116988 595.581992 189.221271 659.272238 79.101731 3370.699521 928.704101 4619.468184 246.658046 3044.997088 5579.531403 2725.880857 7890.821123 587.170201 2522.049157 9561.989304 48.498741 62.983380 97.729493 7.450602 63.695637 110.636874 70.719070 54.269279 45.003851 85.238060 7.288532 25.306690 118.113589 2.913314 56.000668 
65.000000 355.722108 570.118904 273.684017 31.600951 104.047314 251.794314 4.553824 5.365646 3634.282738 3718.494054 6973.301386 2141.646977 3128.392009 2665.416100 200.990412 305.226825 121.663708 48.310166 717.345201 1234.456964 648.354462 66.932992 511.947848 1431.647880 2752.295559 1290.767824 134.744176 496.125455 1896.224698 20.072025 55.094353 16.281289 2.446314 8.829657 24.906557 24.307475 19.356769 64.320648 18.694148 3.719873 15.821457 35.883024 0.910878 24.908695 
```
