## Supplementary material for "Interspecies regulatory landscapes and elements revealed by novel joint systematic integration of human and mouse blood cell epigenomes": Scripts for IDEAS modeling of epigenetic states jointly in human and mouse: S3V2_IDEAS_mm10_r1.tmp.35.para

```
#count ATAC CTCF H3K27ac H3K4me1 H3K4me3 H3K27me3 H3K36me3 H3K9me3 ATAC*ATAC CTCF*ATAC CTCF*CTCF H3K27ac*ATAC H3K27ac*CTCF H3K27ac*H3K27ac H3K4me1*ATAC H3K4me1*CTCF H3K4me1*H3K27ac H3K4me1*H3K4me1 H3K4me3*ATAC H3K4me3*CTCF H3K4me3*H3K27ac H3K4me3*H3K4me1 H3K4me3*H3K4me3 H3K27me3*ATAC H3K27me3*CTCF H3K27me3*H3K27ac H3K27me3*H3K4me1 H3K27me3*H3K4me3 H3K27me3*H3K27me3 H3K36me3*ATAC H3K36me3*CTCF H3K36me3*H3K27ac H3K36me3*H3K4me1 H3K36me3*H3K4me3 H3K36me3*H3K27me3 H3K36me3*H3K36me3 H3K9me3*ATAC H3K9me3*CTCF H3K9me3*H3K27ac H3K9me3*H3K4me1 H3K9me3*H3K4me3 H3K9me3*H3K27me3 H3K9me3*H3K36me3 H3K9me3*H3K9me3 
730270.000000 159125.552081 278141.102757 307301.659608 177418.830493 328487.367832 270846.695157 122977.000110 166884.035722 40487.644278 60406.496530 120778.062687 66448.960692 118673.771730 157050.919479 38369.869495 73220.323591 79399.786936 51256.946161 71479.363242 126337.817046 142914.298305 84125.483769 162650.689992 58742.214928 108788.122107 120133.704601 74492.298842 128158.638360 112917.240061 26558.423730 50755.059713 56174.622092 35814.844699 59495.251055 52409.114313 27403.564045 36169.502999 67463.317167 74778.956732 46633.586852 80137.581660 68982.634007 32967.943900 52962.410873 
155860.000000 34983.948628 103108.900986 63951.717423 37193.297772 117766.848676 79891.346809 24958.562953 33033.911502 9398.068082 23182.556909 88423.040681 14235.838843 42510.158853 33121.069310 8253.708251 26348.118080 16236.707129 10659.118485 26294.414248 66920.305915 49751.078254 28706.447844 108684.612405 17811.455752 50511.543183 34708.017650 20404.896639 57264.415583 54270.142619 5519.235784 17538.413912 11450.223266 7068.516272 19527.540101 14143.487470 6348.152726 7319.116792 22646.921375 14854.991867 9010.315156 25970.647217 18403.101482 6315.333298 10510.780300 
23519.000000 5388.253686 12779.155970 14206.152915 6473.368617 14260.019068 8867.382717 18920.671866 4989.908952 1507.488686 3026.987428 9371.640830 3165.859777 7512.596630 11187.628577 1458.551213 3776.510452 3972.471977 2180.846745 3276.867290 7389.580340 8411.989508 3961.242504 10768.938630 2002.242749 4809.185566 5640.448643 2618.102024 5542.881386 3913.320403 4308.080155 9663.531113 11351.142942 5188.924763 11351.747111 7304.178063 21557.300702 1121.097364 2705.828396 3219.384987 1500.245051 3174.457096 2131.163009 4153.356560 1494.095466 
18871.000000 4153.111800 10410.595895 7059.482732 4294.311166 13979.413059 6524.296422 2970.027874 18763.744307 1087.107739 2297.601391 7746.754291 1564.303773 3927.614867 3230.792125 948.530402 2519.681249 1785.267162 1234.964019 3078.943848 6995.443530 5471.197854 3343.179526 12566.618566 1443.045539 3682.088985 2679.209457 1681.920183 5054.910764 2642.866301 655.366310 1697.636683 1266.201678 809.300265 2352.408711 1188.767411 695.051366 4135.385346 9557.005969 7134.990862 4291.544233 13636.495678 6630.560320 3083.761349 24668.928546 
30521.000000 10600.534783 11721.631205 19241.440614 17490.566135 13320.231059 9887.190009 5754.246235 5499.491916 4597.414326 3952.314175 5264.227404 6947.567584 7347.707421 16567.537177 5124.823781 7203.884560 10418.040182 12853.120230 4532.285134 5131.130520 8589.960274 7921.808071 6592.379829 3157.893862 3960.170911 6498.543809 6416.871505 4592.327093 3954.801107 1876.171224 2310.161067 3859.711787 3721.189544 2679.654288 2181.221694 1851.074410 1688.850614 2227.487060 3674.254785 3713.896154 2617.581881 2155.255147 1276.948368 1682.228922 
3472.000000 1160.328509 10926.694973 1551.288518 1073.071604 1877.678250 1416.997284 729.435089 744.753838 524.802368 3785.844514 48462.460159 510.296407 4924.136370 881.067062 360.098348 3489.592519 525.586999 455.750082 622.919243 5962.365628 873.289760 612.951686 1226.328670 457.787340 4534.688594 677.344324 468.615890 812.898567 772.170730 231.443701 2289.782880 370.714616 257.372696 418.223652 333.919023 295.221979 234.465443 2398.180757 363.659611 251.102561 432.690857 341.655164 183.419552 278.134609 
2005.000000 1963.224730 827.576008 939.285457 556.371858 1020.731560 754.080058 308.181670 459.554864 2015.213825 824.500876 471.553778 933.228011 381.901187 603.520164 555.954863 240.273796 276.761574 235.121573 1002.778775 423.021672 499.949227 293.109249 675.092858 725.473067 311.515175 375.175773 223.475766 416.154288 430.207650 302.528126 129.631950 163.493700 98.492051 175.596902 134.123723 133.393221 425.658715 189.228222 231.587433 141.567740 267.833021 217.927391 86.737609 269.329985 
1919.000000 1055.407091 774.797120 4590.999567 7681.065154 1265.034068 651.207106 546.604018 362.811493 817.091675 427.396677 408.099628 2471.451744 1876.859238 18239.502082 4368.611806 3199.383274 16974.572457 39103.938723 692.039200 523.411028 3239.014479 5162.034005 1057.829793 299.350456 269.135735 1620.432521 2421.350533 469.552899 500.683774 247.045673 224.167007 1341.586167 2235.795206 405.352945 239.453459 536.293644 160.142325 148.821471 956.366377 1302.267645 267.415008 167.109224 135.375862 292.694874 
12299.000000 4576.930521 6127.019994 10083.291511 14623.465411 8310.789355 4621.325158 15608.265119 2630.756832 2235.111287 2292.212710 4078.236116 3664.627775 4950.119902 10724.028572 5373.639116 7328.619300 12811.090781 23296.730970 3057.773439 4020.859445 6824.700301 9336.391935 6931.560835 1619.075441 2290.835671 3987.285858 5576.730718 3237.080982 1990.833290 5483.160871 7739.717801 11613.854778 13422.460233 10986.492524 5873.457824 40761.927133 910.971355 1306.609168 2287.516875 3163.268848 1881.849048 1115.741146 3367.218586 760.565010 
2441.000000 2271.898735 1294.430881 5179.389703 2815.696681 2502.605423 874.388932 535.045285 481.565356 3387.827789 1251.786774 959.156383 3901.275652 2716.910743 14307.144214 3000.431597 1562.586569 5742.118504 4654.195128 2093.589878 1378.217159 5584.376170 2971.111793 3628.110894 717.899086 474.947436 1969.426602 1020.641165 979.213862 495.156161 416.702600 292.285887 1240.938158 697.023939 646.182193 228.948664 309.873461 377.856114 260.143786 1105.053375 550.659034 548.289809 210.197810 131.911987 231.779180 
1520.000000 1640.892092 1000.362743 10412.678238 924.581325 7782.997468 551.609477 332.639950 318.529045 3029.471396 1115.666335 933.920297 10674.409580 6987.358032 100520.906323 995.435885 609.927228 6077.550120 900.458116 7921.294053 5694.847379 59811.818710 4259.985180 60792.340524 466.914229 380.332746 3905.894385 347.795559 3059.259431 365.759409 259.858799 222.132706 2403.818171 214.699874 1854.108105 147.120193 248.308016 268.835808 223.762974 2265.099398 199.523120 1795.435864 145.493935 87.683036 202.170658 
244.000000 1911.684618 163.238993 1319.881065 105.904341 944.087055 52.818998 37.963961 35.103324 20786.621662 1326.683910 159.117956 9695.403524 885.515496 12297.169208 888.990515 72.408311 611.515459 84.641074 6449.713868 682.269421 7061.104203 368.405519 6422.854463 279.838990 39.896836 324.622501 22.071431 273.210425 131.273066 121.419522 27.233080 297.046635 14.591711 257.380647 17.326884 154.046011 155.721283 30.255215 199.336337 14.253571 220.658073 17.993082 14.688792 130.979904 
251.000000 313.677637 156.966770 221.679864 708.116383 150.240894 76.586497 44.973617 120.280449 565.816319 202.460563 144.893152 329.639673 152.199806 293.424288 1073.541953 496.067466 767.702568 2606.203760 188.243815 97.923752 140.393590 445.628934 131.071824 60.127967 55.854644 59.221423 200.889772 62.819609 223.221258 38.211393 26.848768 37.478894 86.436163 34.801893 35.598551 174.992489 75.010959 65.235149 91.425040 202.453697 98.065927 69.439630 56.804206 376.923643 
465.000000 1034.882722 250.858437 3785.117415 2832.723947 361.522304 112.943806 61.846690 65.056803 4233.172188 574.179176 213.849685 7811.028155 1988.501122 41850.379534 6126.814628 1577.320804 20837.040507 26860.947402 852.722015 205.639556 3116.999482 2177.391594 396.112801 160.438541 69.175083 950.711507 626.080743 96.097217 219.803265 95.555055 39.008892 534.319768 374.544051 59.793992 27.376014 168.700534 89.211357 37.126713 603.378752 346.712076 63.226939 29.184757 19.393928 177.925251 
10775.000000 3925.489139 6384.425217 5918.347289 7646.628837 7501.016240 10384.893907 1902.600898 2351.848810 1846.142958 2323.547681 5150.160770 2214.911667 3542.829023 4267.762695 2748.475188 4618.757308 4224.793111 7754.378091 2701.844428 4364.627154 4298.441908 5231.218206 6570.145752 3532.107797 5798.817744 5691.682125 6195.140864 7297.059439 13086.369511 658.850948 1129.234200 1144.753370 1407.380538 1432.050263 1941.754405 520.951037 821.047877 1388.666353 1402.535311 1712.181304 1792.257234 2401.749655 488.835713 765.685896 
265.000000 1497.362178 157.755745 584.224925 333.759934 255.715016 48.747850 20.631766 49.806736 11556.074871 949.086585 143.393016 3536.097909 378.778374 1890.119299 2128.810814 225.060595 764.863259 658.916179 1438.613619 164.061569 624.108894 336.174766 347.005687 199.831095 31.118468 119.712794 47.025908 59.112346 181.596275 86.679985 12.636256 52.717830 20.799291 25.051612 11.197488 155.885108 110.288392 34.423703 187.371624 41.695929 50.768297 25.770985 12.797584 247.066785 
3783.000000 799.247117 1789.788478 2219.578848 982.168487 2959.130465 1779.406466 759.673463 12800.610778 202.371531 383.596086 1165.155846 466.533624 1059.541783 1863.765523 211.790488 522.416977 596.244611 421.270272 631.823766 1409.977929 1695.544847 820.636076 2926.984956 376.219681 847.860558 1049.828497 534.208165 1471.428772 1184.535747 158.623546 373.552082 466.764589 240.838634 669.437769 407.707638 263.557059 2727.403962 6070.663654 6094.571412 3107.276537 11221.619535 5329.932122 2658.938625 73284.513448 
69.000000 28.780594 35.503666 43.598482 59.978186 168.877955 49.160046 18.800332 36.165665 32.359556 16.586653 38.604860 23.336805 25.517119 55.960080 34.732970 35.748669 53.382833 114.249914 77.060211 94.709352 136.254801 185.935234 583.007662 23.777098 29.057370 35.626836 46.288532 144.105623 71.961058 8.298465 11.451998 13.554100 17.000373 48.838702 15.509147 23.704222 16.009342 22.994194 26.044597 25.654350 102.750052 28.795056 12.723665 58.557414 
377.000000 389.772971 2793.759323 187.748114 241.187320 245.867947 131.145431 59.513407 79.959739 644.473225 2273.879842 31675.475706 203.298424 1458.647941 136.431962 268.534746 1677.849698 134.940991 267.585083 248.568941 1933.248516 129.454384 166.291979 216.104527 90.950737 1156.130466 68.277083 91.364588 96.701813 162.013357 47.315026 551.804799 35.779079 43.186396 45.314159 31.421761 90.359893 47.562485 706.059739 44.096730 51.573439 61.499982 40.902260 21.872564 124.118379 
241.000000 579.307696 957.838012 1244.348923 255.666915 854.193047 78.249908 48.693097 47.727388 2546.059142 2455.025930 6955.935027 2712.459845 5182.329198 10380.000605 647.929472 889.240436 1429.646158 510.102556 1850.075839 3717.056710 5394.335922 726.654403 5280.254618 170.834830 366.495685 459.844354 79.257469 331.441919 62.577115 94.221670 219.006272 274.582629 58.694965 188.466333 19.626016 46.781745 99.629144 234.003182 292.556352 49.245567 190.566131 20.298267 12.786777 43.226564 
167.000000 74.429121 217.235372 109.351656 68.562507 157.374191 74.697408 292.553371 625.646426 134.669876 227.515908 867.549955 70.664342 244.415438 162.438635 31.082261 76.036572 51.085403 62.349384 93.880781 249.362815 134.287795 83.646655 252.769654 29.716883 93.411834 60.126721 42.541279 93.673391 67.301413 185.707454 406.512901 210.413552 139.823880 266.217690 125.600040 947.493282 456.159198 993.883837 495.626276 309.308308 951.341843 356.628384 1156.263217 5418.394744 
30.000000 29.945047 42.592069 15.974481 48.069749 17.318122 11.881384 2.146419 2.862934 97.644577 70.492673 123.340110 28.927000 32.489429 25.107864 96.246754 117.169303 39.452922 157.677659 19.365454 37.124432 13.781483 37.901387 30.990088 12.944188 22.355043 9.325860 24.320322 13.199663 36.682221 1.789545 4.818682 1.573893 4.204205 2.436262 2.461885 17.954859 2.322501 6.571280 2.072585 6.218032 3.374634 2.884198 0.521503 18.227095 
750.000000 388.380686 2182.558697 798.859259 1339.817239 514.981985 314.785873 687.350870 155.913701 312.213245 1222.756004 10606.810104 437.981109 2574.127129 1286.572804 854.881571 3675.048827 1699.718706 4348.995568 278.746727 1567.810100 598.083997 1032.893022 458.246285 146.951133 885.574944 336.953348 508.432036 228.878658 196.598052 306.857388 1794.327377 625.728725 1033.419488 488.248544 356.694080 1210.680350 71.614122 493.563851 178.492815 271.927742 116.959750 77.144105 159.665424 64.162162 
49.000000 428.867397 53.565119 53.017106 20.110406 66.622312 7.296859 3.531712 4.132002 5300.555466 571.968534 118.644605 586.910839 77.696026 102.876780 220.546343 32.000738 25.195643 25.781964 752.081678 89.819467 105.872019 32.329329 172.971052 65.447173 9.941721 12.581373 3.456754 14.805508 33.807630 31.374825 4.865896 6.148216 1.681182 7.126603 1.686127 31.224221 36.778732 5.680578 7.177977 1.965589 8.341585 1.965227 0.973681 31.521462 
82.000000 65.510329 53.564381 136.440975 366.079162 129.887931 26.777287 147.704103 16.400031 122.388946 64.606232 72.683937 141.231023 106.996256 335.933841 355.592014 313.178139 675.348146 2490.753177 128.350598 97.776814 271.596949 631.971264 325.931652 17.386162 19.145320 50.716008 125.701344 48.688791 32.252041 88.894315 94.079920 258.536422 695.445951 217.349844 79.977118 585.988189 9.226045 11.460328 34.972246 82.394734 31.772013 8.164266 40.225671 26.562515 
15.000000 5.555304 3.716372 8.762854 11.998274 44.770159 6.267640 0.013714 7.343640 20.557413 3.549032 13.388810 15.425845 4.884484 36.416178 20.843039 6.014335 34.737954 58.735883 55.241732 29.430598 84.933356 122.942455 537.840750 1.759594 7.270634 0.966045 0.458122 -0.059806 58.136285 0.008872 0.011807 0.009632 0.015636 0.183694 0.000888 12.520105 4.803854 6.279002 5.237190 8.526780 100.301154 -0.567838 0.057206 43.768666 
```
