## Supplementary material for "Interspecies regulatory landscapes and elements revealed by novel joint systematic integration of human and mouse blood cell epigenomes": Scripts for IDEAS modeling of epigenetic states jointly in human and mouse: S3V2_IDEAS_mm10_r1.tmp.36.para

```
#count ATAC CTCF H3K27ac H3K27me3 H3K36me3 H3K4me1 H3K4me3 H3K9me3 ATAC*ATAC CTCF*ATAC CTCF*CTCF H3K27ac*ATAC H3K27ac*CTCF H3K27ac*H3K27ac H3K27me3*ATAC H3K27me3*CTCF H3K27me3*H3K27ac H3K27me3*H3K27me3 H3K36me3*ATAC H3K36me3*CTCF H3K36me3*H3K27ac H3K36me3*H3K27me3 H3K36me3*H3K36me3 H3K4me1*ATAC H3K4me1*CTCF H3K4me1*H3K27ac H3K4me1*H3K27me3 H3K4me1*H3K36me3 H3K4me1*H3K4me1 H3K4me3*ATAC H3K4me3*CTCF H3K4me3*H3K27ac H3K4me3*H3K27me3 H3K4me3*H3K36me3 H3K4me3*H3K4me1 H3K4me3*H3K4me3 H3K9me3*ATAC H3K9me3*CTCF H3K9me3*H3K27ac H3K9me3*H3K27me3 H3K9me3*H3K36me3 H3K9me3*H3K4me1 H3K9me3*H3K4me3 H3K9me3*H3K9me3 
718151.000000 180997.857691 275672.945414 286226.257566 229284.119467 91436.442081 141346.741805 317273.265378 131329.936917 59153.325951 69262.551034 142413.155946 72583.351267 109856.359403 160158.931542 56763.942120 91064.785266 98293.601513 88667.935754 22428.521378 38049.252944 43522.829098 34853.824506 20876.527155 35497.606682 60994.204390 61745.517396 52929.784534 24317.153494 41778.310225 79389.555962 122543.597344 130796.323787 107585.744938 44804.020535 66090.307015 175227.958783 32387.741490 52514.431183 57243.719377 47176.126202 20590.204245 30662.342231 62075.264687 36527.089610 
59358.000000 21138.813674 24976.522742 34220.885027 12434.267772 106961.724960 16101.791193 28675.622132 5800.648861 10236.878079 8826.258523 15195.340755 12376.557247 14209.262043 27327.401546 4068.312002 5235.859722 8032.031555 3653.472573 38918.418150 46169.675946 63316.711638 22613.685837 278461.357138 6001.694698 7330.780154 10588.205776 3733.466104 29914.800635 7828.209951 10139.180182 12216.609640 16935.046189 6620.784766 55853.741238 8066.467059 18279.776075 1831.246582 2434.817507 3930.044632 1685.198068 10376.149218 1796.238363 3223.474645 1307.084333 
78477.000000 20409.213644 33692.332616 28504.133056 23010.475970 9713.234637 14799.119341 59307.481119 67266.228023 6966.932786 8851.900505 19896.595133 7327.395822 12152.988346 14279.529667 5944.642383 10365.396617 9325.133151 8130.842963 2473.561774 4452.390772 4237.980595 3608.697956 1920.524672 3797.802955 6861.435902 6074.984237 5359.561646 2492.920743 3864.698343 15123.469576 24829.511485 22115.956438 17387.422882 7475.904291 11418.180424 53777.433376 17624.144968 29244.533456 24758.373240 20366.869606 8736.360594 13169.517669 50341.034287 69384.396282 
82899.000000 24056.510304 49872.035722 32290.601207 63600.525082 8797.335622 17961.134374 56109.822707 11984.651537 9422.076359 14623.340418 41123.600892 9523.877138 19224.171825 18054.593160 18256.049728 34992.390362 25878.735950 57305.765116 2466.169859 5304.142162 4249.346632 7300.279029 1678.189541 5419.170063 11732.420883 7889.782485 14598.771381 2391.242311 6212.167638 16464.824829 31078.752916 22926.238375 42732.465500 6415.575856 12292.029299 48123.515615 3383.970712 7108.192792 5511.787805 9931.016250 1694.467448 3071.749887 8713.337057 2763.473234 
16518.000000 9845.502928 8097.715476 10910.554740 4013.378703 3111.368078 17817.855528 9343.521282 1696.417818 7916.010721 4822.803960 5622.238242 6406.336314 5281.641020 9422.422955 2181.212296 1975.211233 2765.580316 1605.042387 1669.282024 1531.993397 2413.900880 821.415938 1507.237285 9857.683959 9157.316458 11780.602465 4629.804595 3398.430558 24827.353426 5483.834706 4634.791132 6233.013676 2525.784225 1922.621006 9805.104180 7022.689061 890.889047 821.634635 1241.643699 552.732858 395.910363 1967.794219 1114.253356 542.424882 
6014.000000 2084.708630 14917.238466 2593.118748 1881.116309 849.347138 1730.834353 2929.531936 893.555510 988.753354 5430.947497 48204.177082 910.444435 6423.206836 1695.522645 633.088951 4873.316060 856.802935 893.818180 279.042905 2052.671490 475.083009 283.889140 323.063089 633.758499 4353.879508 899.471354 566.880646 287.614197 850.824409 1033.999053 7486.285413 1329.403051 993.598367 459.960257 904.098743 1828.366802 290.821434 2270.708549 426.542769 324.931601 153.535403 263.226318 468.811415 320.188534 
6093.000000 2495.546821 2538.578068 15758.174828 1485.975471 3823.103613 6473.284452 4306.192959 726.472559 1340.746345 1037.509775 1540.239192 6776.154816 6659.553644 56111.991954 580.908963 625.391447 3982.859171 522.515318 1527.744450 1562.875811 9929.598550 967.644944 4287.654456 2814.355987 2775.396946 17192.613502 1566.403474 4300.212724 10727.548673 1811.845018 1841.936567 10526.075441 1083.164596 2600.667376 4656.055591 4063.425684 275.264165 306.350563 1981.686546 234.147113 483.023200 747.713007 536.650788 210.156934 
1405.000000 2506.922744 504.726082 2819.655664 77.457679 128.854814 7890.910844 842.621737 41.431423 5406.550366 943.592687 253.587966 5017.050361 959.863706 7594.777469 99.167379 26.554497 157.107570 1172.538975 190.198021 45.395039 337.552988 34.389079 1270.020776 13018.522616 3002.969480 15020.256055 467.797752 677.299798 54589.442681 1547.443990 312.346831 1790.890764 53.175830 88.996933 4774.231722 672.514322 50.973650 15.248688 87.896527 14.304530 25.589064 206.237361 28.140881 1158.398716 
717.000000 5414.335751 800.045559 4836.719654 122.674958 63.636137 229.802243 3954.364700 65.806563 57313.982707 4916.628516 1358.045898 33143.935736 5926.597930 47777.875754 721.545431 173.443003 847.510580 196.841074 326.092494 92.776481 479.026893 20.463970 181.510518 1994.053580 224.829177 1451.075969 31.458663 20.402609 147.620345 27572.421369 4724.230911 26730.447782 702.731831 372.855387 1247.281177 31624.150057 341.648229 99.350411 424.417896 21.819880 11.399618 19.412046 341.054629 185.646868 
6469.000000 5143.207880 3008.516752 8700.825514 1321.464775 7644.645262 17466.099056 4116.302369 663.045153 5520.431213 2429.674461 1987.120903 6571.045804 3896.885934 15807.654717 762.729573 598.652435 1880.899297 1307.873683 3987.060842 3388.581105 13454.769708 2246.507373 25585.797308 14491.000593 8608.217982 21334.933905 3025.356524 13070.897663 63329.495543 3224.092658 1937.022482 5442.315585 923.129019 5661.283446 10854.268834 3521.235282 358.878390 289.497337 999.059828 267.871204 1091.217571 1318.650111 468.401130 990.703949 
1396.000000 3076.063385 856.708368 12935.842534 206.668032 167.993843 778.746378 9770.331699 115.397598 9618.692701 1785.476592 721.371832 26312.308514 8302.431090 151154.639522 312.763350 143.242668 2101.790057 453.421074 232.156973 116.020136 1826.509382 47.094049 507.835989 2189.271413 472.308129 6065.200221 72.932377 64.367216 835.041165 21678.687661 6555.254075 93772.605550 1418.159039 971.111798 5272.916398 96614.365230 149.544546 83.484681 975.109430 39.700073 28.483689 43.546241 803.059022 446.056448 
1632.000000 1332.379564 1693.498762 2881.216343 576.916028 238.884264 470.818247 8420.498869 281.195369 1783.449821 1462.219047 2697.906274 2867.020350 3350.677573 9356.862435 409.237009 587.597909 841.389715 364.636415 183.433502 261.981784 421.351264 94.449048 105.849851 422.638284 488.809579 901.541128 181.491450 81.701241 228.610964 7364.806507 10073.803248 16615.587271 2927.554603 1287.366996 2224.122816 73677.210349 197.663274 295.172114 412.344393 135.684483 53.466130 92.544538 1484.790557 132.303835 
322.000000 1218.893622 197.397928 399.081635 39.188580 32.722976 579.407670 342.899143 38.212926 5734.859173 803.278172 185.730978 1611.332603 273.633767 717.451660 130.152881 27.282394 61.662680 196.500528 119.190184 24.388069 53.474534 10.505506 201.931463 2562.445288 371.148851 755.511053 43.664648 45.921708 1511.403249 1417.628402 215.887668 479.302153 41.959458 32.171208 701.601802 508.037215 41.745731 20.506827 76.516635 18.944810 7.707789 22.002645 33.443130 242.143485 
160.000000 600.997371 105.448025 143.063707 17.820179 18.654713 1034.045407 118.187423 91.886841 2921.510926 404.973278 108.254940 612.137947 100.768967 192.910940 39.467640 14.979543 12.947474 143.051328 49.957867 10.895606 22.259247 5.892222 210.547961 4330.800262 784.709415 1135.272072 77.005596 62.096465 8565.227788 442.346748 81.034603 111.871372 15.205339 27.296582 840.311956 147.258143 658.144888 35.121405 25.619491 32.845314 -10.786321 80.140037 69.828661 1237.420690 
224.000000 1290.181492 127.124227 1518.650854 7.127721 30.438332 1698.259322 182.187938 3.062427 9588.164112 756.853400 132.580711 8471.454469 918.654411 15372.618445 24.591032 5.982178 74.275239 188.700648 105.309929 21.118658 327.617908 8.386192 242.983266 10970.653257 1018.982976 11210.758498 28.899295 110.227785 16543.848803 1024.911062 111.365525 1421.445772 7.913547 35.450244 1363.234208 216.410981 8.974487 2.409341 34.233443 0.668987 5.202853 10.372492 4.415502 187.605474 
225.000000 1834.443142 133.767902 1151.257593 16.125981 16.245783 518.422600 257.018763 9.710978 20271.611719 1132.402144 128.138204 8672.661122 745.077351 9387.087575 74.920041 13.411866 119.360620 161.503607 76.863059 10.516221 128.851355 4.395628 164.930228 5090.468264 319.940621 2674.811303 21.022562 26.968684 1673.014792 2064.483858 172.486712 1594.724406 17.436866 18.516792 621.266963 436.167533 20.493114 10.481791 58.579464 4.277039 2.213853 7.352657 10.873903 168.822335 
1473.000000 1921.800901 791.890908 9136.455825 182.608081 930.876012 11979.602760 1025.777208 110.246217 3605.031081 1042.390219 651.378176 11959.084869 4458.416778 79599.299521 123.136266 99.951456 1238.675981 665.719842 550.843237 514.410426 7136.974250 253.074555 3303.098915 18024.311977 6580.369872 71563.551005 883.210241 4595.329495 125655.383688 1309.827762 560.794178 6452.846048 149.496835 748.276400 8201.730608 970.947738 59.397418 57.819499 710.886084 44.950376 136.759159 375.788547 95.832374 663.980697 
5279.000000 1366.833528 2234.182951 2026.510129 4243.676322 672.101857 1068.814993 3351.640381 4847.491176 479.557168 586.084507 1292.344282 519.785970 871.592130 1067.674610 1090.984796 1827.856101 1746.895086 3705.115251 170.080635 294.522267 302.682750 603.608409 140.998048 274.516459 471.929195 464.829266 948.139596 165.299830 310.121405 882.510574 1446.749948 1330.871145 2763.175996 452.232422 708.268965 2541.396083 1279.983098 2083.871468 1878.021765 3917.840967 626.116762 989.191218 3198.274417 5378.381996 
408.000000 4156.269326 381.209769 633.016196 70.491281 36.941199 236.737318 913.140478 33.375027 52278.503160 3758.082497 547.839235 6694.521958 589.684500 1385.806918 574.352619 84.219454 100.739163 187.930295 300.368206 39.215659 55.351910 14.191417 169.370476 2489.948352 186.887115 412.092479 27.785270 21.417292 277.624129 9011.413453 884.738885 1523.604421 174.541339 80.857840 603.977471 2879.218743 275.222819 40.443524 44.624030 15.784407 6.783863 12.783570 85.758909 161.301068 
1631.000000 608.685682 4458.180927 984.525289 392.992499 3069.753619 553.676945 821.899507 414.182860 330.642554 2010.443492 20566.240570 380.040454 2790.028194 862.097879 137.304242 1056.411939 260.181500 146.673545 1181.705458 8573.860470 1915.998393 755.315934 8014.664023 232.812495 1648.000314 419.942328 148.810879 1038.120703 350.681117 310.434017 2295.573380 528.052352 215.787208 1648.962384 315.003070 539.837447 128.763712 795.375811 248.330474 117.818353 888.945211 135.738537 225.284339 275.197673 
1478.000000 1906.463333 10516.241578 691.007033 426.714580 187.700499 739.582490 836.697100 237.737670 3886.125918 11460.945022 108567.381571 961.481313 4727.116360 483.224710 358.019505 3281.404774 200.054914 490.177904 188.028024 1761.618879 112.323769 65.285171 314.516139 1145.918181 4700.074320 414.925813 199.907899 102.425823 687.942975 1116.427066 6130.653756 415.065054 265.802060 112.752302 446.174728 623.121495 158.563704 1618.943948 111.486871 109.841323 46.371290 85.081361 147.744049 369.345510 
2124.000000 2803.538423 1002.583023 1266.439077 335.079627 3613.091909 867.332715 1324.978348 800.700372 4330.029822 1328.983202 707.856900 1693.435867 597.878822 1024.772988 321.991688 155.245264 236.890877 408.602559 3350.596370 2167.451220 2293.197820 1029.123179 21736.813773 1239.011003 501.325212 535.253375 137.226324 1600.239716 597.999072 1617.292646 628.269557 789.295982 229.931333 2731.872820 526.123323 1178.906131 447.364216 227.583748 385.411134 184.311790 782.196168 105.942441 1038.278330 4395.432110 
1666.000000 1138.978179 2184.144501 14318.859296 386.238331 1050.545835 1738.432338 2116.656524 182.076105 1096.110558 1459.889405 6781.252635 9756.602453 13707.530713 162262.650782 248.068457 515.400514 3351.014100 131.641675 630.603201 1417.999018 8204.399034 266.391540 1592.450393 1238.746797 2385.910276 13009.367759 402.245786 1327.790852 3177.503971 1539.146962 2567.071444 18467.397768 489.572296 1240.588165 1966.091252 3990.040504 113.927565 248.403111 1553.967253 56.069819 128.721126 190.174396 231.942159 51.124815 
315.000000 486.368682 180.375167 556.506299 271.669203 38.145841 1301.177699 663.773835 39.657922 1043.196120 294.442316 161.219735 1040.275790 336.590018 1449.291400 147.607247 195.686370 167.586104 2319.681854 48.846159 24.732577 88.625269 34.319240 139.878545 2368.793942 809.812799 2824.195872 345.509514 201.588999 7365.537081 1122.133214 393.072313 1273.792571 366.593244 88.021225 3056.919756 1673.917867 23.406644 22.311916 48.327181 104.790168 11.208547 67.458754 77.869409 177.754158 
280.000000 357.657651 692.132986 310.721654 62.790374 44.216853 1116.904500 175.076035 27.864183 690.961238 864.596385 2270.326421 384.362828 847.486304 559.510779 47.345161 187.310869 83.017113 142.654616 32.524991 157.340352 86.306484 16.377358 135.232966 1753.860122 2817.124721 1338.623586 152.110537 195.489724 6463.865010 222.434310 481.898040 196.595806 50.600341 27.385220 675.588709 161.263606 12.837194 84.499466 53.726422 17.820422 9.355932 36.601882 21.292263 115.998994 
1869.000000 557.309824 1438.343415 783.805080 741.877452 306.390901 487.091131 2443.019926 4087.107498 238.120024 436.223688 1635.452317 229.586321 593.946939 459.873227 215.436193 559.311709 340.067939 381.734951 87.328334 231.939166 157.981636 136.280913 93.052379 147.321834 357.911918 245.440398 210.388398 98.704305 223.380899 781.287981 1729.203500 1007.708476 984.750778 385.488781 628.058216 4921.152364 1214.571415 2834.385617 1726.476243 1649.277380 680.746726 1003.533914 5031.390304 13054.929768 
393.000000 2030.662806 3152.610413 1565.725420 72.063100 78.452396 776.499540 1176.609601 37.508478 18157.810515 14752.462874 35794.734084 6605.206808 12584.176799 11757.251496 268.081529 697.835989 346.821751 110.715023 190.606037 776.224180 376.593257 24.659629 174.408225 4527.528326 5315.374042 2683.032640 72.747564 211.626989 3940.705467 6058.103851 8356.959008 5296.782371 263.455412 203.577049 1685.887728 6790.284044 126.912875 352.376300 175.069691 13.481575 12.562762 40.084089 141.969373 96.980132 
309.000000 728.098852 169.022169 1346.039153 5.852270 25.763591 989.920489 1521.912160 11.149675 2148.199856 431.920367 140.393640 3524.054749 777.697438 9154.992753 3.716187 3.953030 29.927513 295.298140 12.598275 16.031145 92.193169 14.252437 368.306511 2577.587160 586.941822 4796.680437 5.135566 13.342622 3974.327611 3785.101276 912.524730 6880.254616 32.280027 170.167525 5098.086405 9574.295596 13.143700 8.668095 45.924379 2.432271 9.863374 3.900835 82.176545 319.940433 
2798.000000 1090.150049 1761.099238 1400.931003 4067.985508 321.647478 2817.345916 1831.269605 502.202104 574.407163 695.597115 1545.788886 557.724769 886.179853 961.931207 1448.809860 2520.772177 1964.328739 8032.524114 111.427052 203.629263 191.241044 502.661971 106.736485 1247.682425 1726.989537 1516.211662 2978.097347 295.034792 4216.586055 706.124606 1204.875462 969.179516 2800.182303 242.400282 1723.429554 1581.948988 175.673391 311.346731 291.247799 798.811987 84.104954 421.557450 381.220544 231.936045 
83.000000 413.847313 758.727704 59.802976 4.912792 21.561012 97.768255 46.330217 2.598341 3075.632391 4118.100940 9988.610058 326.475719 649.346729 75.442790 13.765564 74.766990 5.095989 53.083645 30.578022 317.611142 16.030823 3.635713 112.056748 669.449849 905.203371 75.845867 2.231831 6.408231 216.210424 255.979662 516.433373 41.073348 4.984226 11.623238 58.860093 51.317385 5.311698 35.202767 2.909873 0.766992 3.110823 1.741764 3.015799 52.541177 
143.000000 51.265423 178.473881 84.111356 36.712417 422.579228 45.083740 285.713757 66.296600 39.852867 80.568245 448.644665 32.279629 120.763246 88.943827 13.822616 62.528010 25.527998 29.069827 167.669785 529.264123 277.583867 110.735021 1888.143157 16.811983 59.117546 35.767186 14.029102 155.666260 39.006504 110.016323 339.099938 171.404918 79.511461 873.943115 94.025239 744.829103 24.838374 160.166325 53.917003 27.125931 154.794615 24.462179 106.158664 117.718302 
11.000000 0.193141 4.096052 1.154718 2.667001 0.246768 0.860463 1.256763 0.285748 10.037303 0.791115 26.777643 0.223023 4.729787 11.333375 0.515107 10.924175 3.079635 17.112895 0.047661 1.010774 0.284947 0.658130 10.060894 0.166190 3.524499 0.993592 2.294854 0.212334 10.740396 0.242732 5.147765 1.451207 3.351787 0.310129 1.081397 11.579452 0.055190 1.170438 0.329958 0.762090 0.070513 0.245875 0.359117 10.081652 
```
