## Supplementary material for "Interspecies regulatory landscapes and elements revealed by novel joint systematic integration of human and mouse blood cell epigenomes": Scripts for IDEAS modeling of epigenetic states jointly in human and mouse: S3V2_IDEAS_mm10_r1.tmp.37.para

```
#count ATAC CTCF H3K27ac H3K27me3 H3K36me3 H3K4me1 H3K4me3 H3K9me3 ATAC*ATAC CTCF*ATAC CTCF*CTCF H3K27ac*ATAC H3K27ac*CTCF H3K27ac*H3K27ac H3K27me3*ATAC H3K27me3*CTCF H3K27me3*H3K27ac H3K27me3*H3K27me3 H3K36me3*ATAC H3K36me3*CTCF H3K36me3*H3K27ac H3K36me3*H3K27me3 H3K36me3*H3K36me3 H3K4me1*ATAC H3K4me1*CTCF H3K4me1*H3K27ac H3K4me1*H3K27me3 H3K4me1*H3K36me3 H3K4me1*H3K4me1 H3K4me3*ATAC H3K4me3*CTCF H3K4me3*H3K27ac H3K4me3*H3K27me3 H3K4me3*H3K36me3 H3K4me3*H3K4me1 H3K4me3*H3K4me3 H3K9me3*ATAC H3K9me3*CTCF H3K9me3*H3K27ac H3K9me3*H3K27me3 H3K9me3*H3K36me3 H3K9me3*H3K4me1 H3K9me3*H3K4me3 H3K9me3*H3K9me3 
743814.000000 207103.264474 284066.773886 231030.428450 198915.156972 82186.746881 124377.189730 289413.962947 162242.106531 75583.663136 78889.090056 152266.624128 62850.945091 95115.744972 95317.651545 53611.592369 81765.749272 71893.134435 63569.194967 22360.952093 35347.563266 32329.575416 27876.928070 14625.869502 33551.385606 52535.667670 47382.035804 40952.834573 18959.715032 30046.784697 79324.822621 117964.779374 101172.970319 86511.033156 37608.599072 56064.935720 140408.906208 45625.999920 67318.942582 57457.862660 49579.607702 21828.173561 32155.657355 72609.950899 63425.778547 
112469.000000 31864.830175 47248.293181 36552.711249 90398.320027 12055.787012 21546.131980 46441.898319 20485.235939 11807.099403 13467.474196 27501.793837 10323.689643 16333.394088 16054.207937 25606.348228 39651.463579 31564.375473 82190.330044 3468.196324 5646.934226 4772.694457 10988.360361 2167.204526 6180.415518 9837.960706 8120.814630 18924.970153 2952.530944 6297.877549 12992.738662 20683.419353 16415.960168 38840.237207 5521.676661 9804.538596 23732.898181 5739.114871 9286.280424 7748.818317 18185.734182 2885.627308 4649.687130 9198.152204 7488.787181 
38940.000000 12719.569543 17299.901392 13367.903425 10924.896832 4588.611367 6901.070417 20680.008444 54460.192896 5583.520062 5620.691432 10513.195405 4221.059517 6101.796645 6078.648444 3410.247643 5001.152027 4256.440568 3603.368463 1416.881997 2152.032787 1915.846646 1601.727606 850.272044 2136.493814 3193.072647 2804.037875 2338.174459 1079.977802 1713.219494 6657.554879 9176.824621 7593.904023 6120.747179 2628.300035 3939.959400 13173.820227 18051.055238 24252.974400 18718.706106 15240.575980 6428.527942 9632.446620 29439.942757 84442.492789 
26941.000000 9021.087405 11768.723404 11896.173909 6038.077903 25625.117176 7047.860452 12116.434181 3601.012230 3915.399517 3980.426455 7392.782241 3943.535499 5323.311168 7241.990843 2016.070760 2796.598860 3065.476622 1736.649122 8323.116892 11324.564703 11724.360968 5925.838971 33750.967028 2387.797842 3195.215541 3605.971560 1832.295078 6751.780330 2985.543743 3930.557868 5399.823373 5780.963703 3036.737669 12344.239452 3426.643770 6897.954692 1290.581632 1750.576284 1885.165082 1093.135242 3506.941046 1134.800180 1840.472561 1131.333519 
10478.000000 3532.074624 4688.632046 7999.477791 2931.829900 2235.781642 8938.460458 5431.604585 1756.321319 1532.131542 1604.606281 2945.538581 2630.715643 3602.481808 8490.105023 966.529103 1361.801717 2406.411357 997.071731 792.239284 1059.919819 1795.246472 694.399578 795.907381 3006.195232 4019.648304 6129.648191 2600.052765 2049.960493 9666.772874 1785.559420 2451.659037 4367.830714 1653.031704 1242.699632 4708.946627 3562.518794 591.855843 835.265039 1501.201081 595.843456 450.248681 1543.808219 1007.566193 566.366253 
8604.000000 3414.254754 15510.145803 3154.596043 3081.629168 1323.333627 2063.064466 3757.818500 1766.751248 1851.283444 5910.283015 33320.731574 1216.433798 5727.705770 1640.334437 1219.915731 5449.702051 1235.221141 1500.890255 529.017590 2377.010731 598.744881 530.081177 392.450539 810.806366 3658.902864 895.201863 841.216620 397.894075 821.682591 1433.968479 6932.790101 1516.378733 1441.245063 646.453712 1012.948184 2077.668492 701.722268 3291.807879 737.048310 682.170576 328.797147 458.357831 853.818082 748.912585 
7713.000000 2916.959047 3523.809970 5254.662059 1781.567430 20607.010469 10201.812273 4515.578785 978.736647 1498.252733 1338.728760 2324.992296 1990.081750 2440.039485 4793.808198 646.179684 838.577732 1359.088856 537.020998 7539.803998 9656.841056 13017.689645 4693.970394 80104.741472 4107.311132 4645.373631 8195.318112 2454.630345 18421.117948 24036.606592 1674.431564 2109.632205 3298.278932 1159.792306 12567.713521 6211.924693 3238.755742 362.232453 469.796132 769.800898 297.803487 2595.522528 1362.570754 666.406136 262.830950 
9165.000000 9253.173253 3062.137547 2679.698869 1728.839559 1725.424260 1608.189611 2611.098830 1525.110977 9629.706628 3109.290347 1653.718563 2705.986990 1135.490544 1336.792683 1745.887336 732.144932 633.359423 488.531489 1721.121162 746.892252 713.765861 409.455154 680.601920 1601.507601 676.958123 646.283378 383.412976 447.884843 580.622493 2647.641660 1069.912138 967.861060 605.960881 612.451579 577.107210 1130.675715 1545.544684 684.766127 565.760893 397.642724 359.266348 327.569179 580.113183 677.671365 
1625.000000 1277.379225 1345.201061 12720.257287 476.046325 277.797551 794.116237 11745.694697 262.550337 1443.957802 1104.182014 1660.532971 10191.841226 10245.300554 142266.940461 370.990974 419.154248 3642.449882 180.065309 208.864664 246.077223 2146.546592 97.612812 93.192273 608.169231 652.716174 6267.265436 243.167155 152.684902 670.138744 9763.968982 10596.844511 96512.207244 3834.240748 2214.334360 5019.947763 121248.469135 206.214274 235.009873 1947.328081 97.136068 58.876864 136.042450 2214.580279 84.045580 
1433.000000 701.821054 782.568311 3270.851125 455.492544 249.305665 1424.529874 1630.986557 250.141762 477.633517 378.937163 654.132006 1536.669456 1782.023612 9418.970682 210.275538 263.595945 1030.445765 214.253921 122.835956 143.166980 561.847694 88.626268 82.070095 775.978437 819.264170 3148.559762 452.318980 263.749917 2216.902833 792.780742 889.168928 3587.872879 564.445270 328.483348 1784.512122 2563.409283 106.626104 140.216909 578.068203 97.670657 48.532688 219.639269 312.250097 96.944229 
304.000000 380.008677 267.718426 1077.909047 154.381597 213.875203 395.881902 1201.900237 201.315424 753.880758 382.414885 369.006572 1317.995239 938.291780 7241.213411 195.536387 144.604060 541.259703 122.066325 279.927877 210.116964 745.324729 123.533964 292.868186 427.564280 340.381984 1839.526632 187.797816 251.409698 1029.364025 1502.254009 1031.026085 4812.850301 615.735158 932.566139 1766.162229 6371.854040 252.427637 176.276081 656.018211 105.899635 116.008466 156.853719 858.425519 321.924884 
1059.000000 6624.031312 552.576960 3080.277843 207.760869 95.591439 136.110689 3609.868130 103.691986 60102.543761 3428.014293 476.363511 16193.675667 1620.850969 14338.841214 1234.864938 148.225209 654.696207 84.202947 504.551756 68.824472 331.717943 27.429702 35.127781 773.188891 102.397794 502.039359 39.552712 22.558304 59.415309 19951.933853 2061.696981 12583.246658 823.219379 319.697200 481.049283 18432.537092 543.726270 80.649217 363.335118 31.650172 18.721131 24.372905 409.034504 46.268710 
2173.000000 990.128529 952.651353 6140.512745 536.006392 572.904462 11403.169003 1494.083871 275.946262 611.164580 437.127714 613.530505 2884.916744 2695.896265 29585.947805 229.859114 245.998474 1542.438681 184.869097 253.789810 246.170450 1600.202657 149.628324 286.354231 5415.506377 5264.290499 26810.319286 2708.181769 3100.343195 87564.274666 681.289617 681.225047 4443.987624 402.820436 432.379005 8051.731491 1293.819352 115.425120 125.610949 874.031750 86.874657 81.387028 1326.890839 215.124494 83.544846 
2157.000000 3723.575573 837.589239 1528.537673 502.402743 372.335343 327.045349 5963.166013 264.729653 8552.699560 1419.890770 496.529225 2661.734056 699.847799 1691.291201 761.932921 246.384450 418.396799 221.805412 587.631049 194.978008 312.907264 107.528808 154.153940 476.725524 161.141978 273.352579 102.057565 90.400371 118.135030 10786.866335 2601.901260 5186.020920 1589.328028 917.216831 823.499324 28097.336099 381.808515 139.498346 235.100295 90.217062 69.914193 63.062991 773.141604 104.421867 
2683.000000 3746.664629 19412.921002 867.203996 749.659956 358.972140 657.123730 1162.474066 489.852016 10483.858857 26366.245194 184232.205165 1124.224247 6691.185224 442.669006 930.785568 5826.574184 286.993480 338.408673 585.053095 2607.145434 152.912280 124.121063 119.811682 834.385584 5335.466259 275.022591 230.530439 122.113964 321.999589 1512.998709 9199.537140 443.189253 378.728302 187.431564 358.090930 720.905856 632.674642 3738.633782 188.583479 166.664996 90.596990 135.768796 248.537714 234.425281 
773.000000 2645.644114 406.541838 1073.452707 169.061584 385.216872 479.210639 438.285983 93.578421 12146.612559 1441.944006 364.672045 3316.213782 599.844161 2239.955209 583.093811 123.907925 255.438345 77.443418 1294.353850 257.486189 579.962984 105.932073 350.473065 1722.825890 283.288311 739.367694 125.950262 250.419815 600.980576 1515.556544 283.039759 708.959303 124.808613 242.564878 334.246889 386.987422 332.186885 68.477830 135.267943 30.072196 62.012646 66.815344 66.287407 38.040177 
1856.000000 704.262253 1142.302371 1210.103989 1671.539497 293.206303 3618.492975 1361.856344 323.403457 365.676146 446.853895 1036.455203 452.493410 731.692853 1122.095078 652.116325 1045.336482 1104.533339 2062.573563 111.219541 186.128769 215.537718 291.980760 89.168660 1352.482410 2150.908567 2294.567572 2943.820831 542.974818 9818.038386 529.600376 846.355064 955.603994 1344.081997 253.473132 2543.256658 1296.878824 122.775703 203.000823 236.337566 332.795640 64.603633 583.144326 277.038316 108.326429 
8752.000000 3002.348511 3923.298210 2975.362359 3726.688635 989.917617 1458.164936 6205.484558 33913.957219 1415.765603 1346.399319 2478.045212 969.026758 1379.496587 1477.605112 1162.416885 1711.053389 1492.716545 2361.907961 300.537001 468.420716 435.696405 546.865212 214.330015 460.882828 686.481923 626.052866 798.792613 239.347609 400.210062 2083.306027 2869.012930 2384.270533 2723.438148 834.697333 1187.128380 5646.518057 12236.427686 15717.606702 10797.889941 11042.420067 3609.205619 5085.612457 25740.000233 203337.947823 
563.000000 690.532397 318.380798 508.894285 242.778242 530.488652 3437.714752 373.793114 82.835778 1340.102295 398.197587 284.450471 652.077151 309.271359 603.474106 268.459345 150.752009 219.909375 216.968082 545.112259 347.546162 521.416126 214.653577 792.774872 3446.028800 1880.339650 3202.653526 1522.369841 3269.973853 30157.253552 446.437594 230.076382 359.257882 194.759282 358.872232 2485.406918 338.370828 94.195850 55.475208 82.906891 52.134178 90.909752 494.707126 67.062873 36.228177 
876.000000 884.535765 422.281336 3375.799517 226.014353 1877.278121 4072.539851 988.733908 148.357423 1298.270420 433.730104 306.440885 4007.855176 1630.015308 20914.205063 222.232822 120.884864 870.844567 90.800079 1724.061028 999.074825 6593.400336 511.066685 6333.270658 3561.430931 1984.971618 14903.100913 1046.155101 9849.374043 29388.286518 993.796778 504.477194 4105.723216 285.876142 1891.971760 4470.352338 1644.698201 160.727339 82.427499 598.598754 48.852772 371.068573 661.814176 192.801166 64.860571 
3692.000000 3543.791623 2041.087134 2014.119738 1887.128830 3014.275883 2535.530490 1876.385816 765.018394 4230.051849 1929.067997 1553.377978 1928.857819 1184.770689 1442.180852 1514.565237 1116.971185 1074.926071 1429.309746 2790.021445 1758.008760 1739.254027 1563.032600 3079.965062 2361.478701 1461.236613 1419.550522 1256.477154 1988.901627 2582.384142 1737.921372 1127.057742 1063.316931 1015.970269 1578.457129 1318.710804 1258.121126 695.868944 484.725420 444.925476 444.235272 684.312200 556.613420 422.302016 296.861415 
434.000000 992.951164 416.680741 3982.596794 86.189705 115.916853 2831.544559 404.234345 43.538143 4481.509214 904.883278 821.122966 7717.888269 3403.162707 49130.828303 188.143460 85.913289 805.780125 36.199985 232.623056 115.402723 1068.529143 26.032372 85.783949 5606.302587 2622.416540 26694.960751 542.447805 893.108088 28394.124253 899.203241 402.362465 4134.785557 89.666489 116.448032 2657.507144 512.286804 89.198748 43.888785 427.346889 11.929776 15.665001 288.114195 45.197327 20.344146 
1897.000000 1472.920945 1276.025959 767.832836 1169.686525 793.330088 749.598306 758.339765 2500.703570 1377.013728 990.518998 1150.228374 580.667001 569.611027 441.991045 910.539170 792.352845 477.383633 1012.732135 571.353342 591.487185 368.205434 439.738920 555.226001 539.952526 569.929821 350.083495 452.883093 349.065867 550.640094 569.899828 558.859248 338.350571 460.722177 369.937111 354.525282 386.115919 1871.182437 1808.351810 1099.099709 1443.702743 1168.679500 1095.169148 1100.056551 4221.600796 
1071.000000 504.978823 3246.106465 653.996281 321.159553 1554.414654 722.906327 574.434645 196.652281 368.808933 1691.804375 14130.479009 314.873998 1945.593203 556.414726 150.524359 882.210244 214.904473 141.234555 738.297495 4612.138860 977.022698 503.696009 3619.307592 347.282393 2230.366884 527.411908 232.591770 998.208750 849.964862 273.918674 1737.525712 382.270214 193.374843 902.785953 413.756460 396.390105 110.527786 587.596602 132.481254 72.964837 286.735491 142.112971 119.033668 88.050269 
969.000000 485.979740 2647.475251 403.462525 1010.295548 195.007795 407.525830 563.465384 1521.510397 355.734699 1416.638856 13018.238536 201.108133 1107.097457 233.933498 544.163429 2076.725711 443.360612 1575.436684 112.929225 499.197126 94.450595 235.559322 82.188457 216.993820 1143.745205 199.525124 450.454160 106.307275 353.884790 274.697063 1674.061455 253.814140 565.297541 121.287787 270.829619 420.752632 787.981120 3890.024973 622.647422 1391.353823 309.672019 555.741102 885.818694 4252.604645 
1625.000000 1525.250571 1055.910042 2128.661961 537.291796 2226.029477 1199.276961 1646.661180 940.212094 1898.292912 1057.329284 919.689333 1932.937366 1400.547909 3611.956107 495.024048 371.080779 722.564582 218.933276 2292.652309 1508.181385 2895.476878 751.491433 4004.582142 1063.252871 780.835828 1720.619964 421.990109 1750.454803 1386.817620 1515.331040 1114.238692 2041.403676 575.100800 2095.959617 1246.157908 2339.354092 795.054155 626.333948 1178.309966 335.951478 1163.369897 652.612813 933.490483 1047.515238 
448.000000 314.175407 3090.136412 615.359795 144.030986 207.624567 1076.518462 365.623878 71.341566 370.609039 2544.926456 31738.926697 427.049849 3946.154191 1378.816786 102.793977 1016.263621 213.878316 82.615380 161.991523 1590.617401 279.621871 63.712151 229.715266 753.801494 6831.175087 1507.838898 360.001211 480.767082 4592.447842 282.732519 2516.638682 585.026108 135.669960 174.332265 878.435269 427.656621 49.379355 500.116896 110.782821 30.004356 38.274211 158.024008 68.836754 32.649722 
244.000000 132.088770 164.118601 180.967643 117.296042 361.855120 98.393222 331.934990 1749.183750 259.025401 92.143138 176.714072 110.881533 122.737827 234.567346 63.572733 89.220389 93.822229 108.314474 241.577635 233.304215 243.159867 143.022147 1316.362844 63.657291 69.928021 79.897434 57.925029 165.454365 93.456867 192.706501 243.804614 263.435481 178.035014 425.599140 154.042448 682.601310 984.640640 1349.126359 1429.604213 949.727123 1661.553453 748.102040 2800.209305 19837.791292 
387.000000 1793.316297 2506.363123 1932.847661 126.431235 72.858251 173.195571 1738.009299 72.235915 14860.621599 12589.124107 24725.655520 7047.935975 11731.665189 19028.108691 592.538412 810.661672 622.756151 82.926558 304.351851 455.202716 400.451961 30.494043 45.077147 587.107513 1199.298110 1195.535001 62.342622 48.591047 194.731783 6238.157329 9983.405863 11510.124746 647.363545 358.640334 771.746607 13003.857868 307.288203 488.139867 379.382300 28.343419 21.876177 36.909641 384.932620 51.543616 
117.000000 383.782050 75.023929 375.337974 799.252843 18.319762 25.447168 653.855975 15.307360 2435.372239 231.832275 135.878781 2075.696342 287.939542 2848.798125 2555.995529 612.939710 2678.501840 7760.607064 52.146411 18.793693 62.154964 128.024682 24.058477 86.977813 22.632464 111.847934 149.691889 17.024264 44.837675 2496.906828 468.892086 2575.666192 5262.959747 82.987365 120.981752 5224.151703 54.141286 14.352198 51.863044 98.668649 4.302119 5.757387 107.412328 22.030200 
131.000000 194.347017 89.669879 119.106584 144.803842 183.430241 154.388599 134.870240 89.838199 525.265344 159.281945 96.490739 188.140552 82.255086 174.044995 202.318930 109.915034 145.888341 231.510541 322.936069 139.849583 210.507788 213.924803 410.952860 193.413485 108.022471 175.250410 187.648498 265.984501 346.839954 179.852241 98.652883 128.674246 165.725063 156.457083 168.708439 231.286153 167.635392 66.159494 88.492792 83.374504 120.270686 116.544635 100.694163 131.568196 
5838.000000 1758.053770 2659.685695 2428.758909 10372.260253 872.619817 2708.741222 3628.538184 1265.683185 702.312503 812.262245 1632.053318 723.856233 1142.217804 1309.532589 3129.361027 4807.570922 4311.315871 20764.505732 261.333260 423.022761 409.006060 1568.652573 193.109480 829.654821 1275.265816 1216.853662 4201.290774 436.445871 2001.321440 1081.735107 1672.486355 1635.233997 6036.686273 598.895071 1833.722357 2929.951861 372.114090 605.807824 581.935304 2300.346388 221.548584 606.088916 856.276930 454.980214 
215.000000 97.162195 101.430211 88.358995 1129.528196 63.164290 89.520089 94.501052 48.882792 80.642229 49.941874 82.338454 42.787032 50.553911 69.917436 510.405264 552.505986 486.382307 7785.793862 38.443903 42.669787 41.296176 299.303943 65.432895 50.598849 55.140746 51.201515 439.816946 55.003194 112.880216 44.581534 51.517585 45.999400 485.359092 35.805242 57.352145 73.440054 21.303900 27.749168 23.999916 254.327921 18.269713 21.927205 24.868139 32.646731 
18.000000 3.619452 33.899572 5.597316 3.125285 10.838743 38.067679 7.675968 43.644510 11.816839 12.989268 212.110724 2.728312 19.411647 14.519737 1.565487 12.337124 2.528643 11.731880 4.322672 45.404189 7.158444 2.341647 43.470568 15.578205 145.881482 26.355309 9.309598 114.384305 443.863450 3.620717 34.595974 5.294093 3.549712 8.192567 27.344296 18.973916 18.550418 262.044842 25.914597 21.702604 13.731687 43.591293 53.798162 472.666624 
109.000000 118.360198 54.328531 96.701874 31.634983 904.027632 307.074174 95.266716 33.791961 362.524247 39.527646 71.311909 103.154115 64.728690 151.328127 24.238747 17.674408 35.792386 27.869853 1233.518681 430.008079 867.676868 262.784587 9561.857659 492.117406 180.191605 279.627980 64.604454 3175.052408 2315.889839 90.739096 58.641334 100.031054 34.085295 901.932916 262.637393 145.464464 51.929736 20.954423 44.107274 13.151393 336.075479 75.152514 35.646042 40.470841 
322.000000 726.579446 172.491776 3170.614429 81.669142 210.768663 247.617305 364.437643 114.438978 2490.193098 446.379273 153.978405 6880.469192 1651.606981 38618.144916 189.423841 52.892713 784.918871 44.557112 596.448718 152.661233 1714.135236 67.474374 330.946690 533.572318 146.802859 2525.744190 75.614881 195.349184 342.416612 896.953011 230.845309 3995.007510 103.837088 249.360512 308.794323 623.598622 212.595010 74.502297 1073.552351 36.110594 101.196683 103.163451 130.804494 131.601973 
406.000000 1501.129226 251.732069 3136.107683 321.022768 56.893170 71.504875 2997.334009 58.034124 8513.666144 876.759591 237.896435 15057.115619 1937.879145 37785.737470 844.529764 216.255093 1508.386443 485.408769 193.421834 44.961333 468.903532 51.121714 30.948978 221.399913 57.886208 577.952941 61.242438 16.831995 39.956949 10709.386452 2050.663666 22300.285125 2492.638724 415.958755 568.149088 29010.343573 185.035749 43.939755 438.171058 55.208401 12.922700 14.252622 495.931252 29.428307 
79.000000 65.372691 166.834806 456.358336 25.236628 26.656575 202.042006 60.571212 276.905159 179.074005 364.739735 1262.919404 403.856025 1120.813169 4640.348133 31.214502 75.272614 126.713533 30.059667 30.221490 55.835874 106.942123 15.289030 36.349466 260.540507 483.526009 1001.733011 75.278903 124.640038 1526.619414 48.907736 121.965510 345.746895 23.555246 27.669492 238.211401 95.621025 147.255238 364.130296 1641.032460 93.708805 119.818353 881.881579 319.591403 1904.812928 
```
