## Supplementary material for "Interspecies regulatory landscapes and elements revealed by novel joint systematic integration of human and mouse blood cell epigenomes": Scripts for IDEAS modeling of epigenetic states jointly in human and mouse: S3V2_IDEAS_mm10_r1.tmp.38.para

```
#count ATAC CTCF H3K27ac H3K27me3 H3K36me3 H3K4me1 H3K4me3 H3K9me3 ATAC*ATAC CTCF*ATAC CTCF*CTCF H3K27ac*ATAC H3K27ac*CTCF H3K27ac*H3K27ac H3K27me3*ATAC H3K27me3*CTCF H3K27me3*H3K27ac H3K27me3*H3K27me3 H3K36me3*ATAC H3K36me3*CTCF H3K36me3*H3K27ac H3K36me3*H3K27me3 H3K36me3*H3K36me3 H3K4me1*ATAC H3K4me1*CTCF H3K4me1*H3K27ac H3K4me1*H3K27me3 H3K4me1*H3K36me3 H3K4me1*H3K4me1 H3K4me3*ATAC H3K4me3*CTCF H3K4me3*H3K27ac H3K4me3*H3K27me3 H3K4me3*H3K36me3 H3K4me3*H3K4me1 H3K4me3*H3K4me3 H3K9me3*ATAC H3K9me3*CTCF H3K9me3*H3K27ac H3K9me3*H3K27me3 H3K9me3*H3K36me3 H3K9me3*H3K4me1 H3K9me3*H3K4me3 H3K9me3*H3K9me3 
556688.000000 113397.793823 259600.793113 263728.944060 243538.753000 123518.291131 164373.794673 311150.786583 137465.622015 29412.777146 53002.267919 140607.119065 54437.176410 123196.388304 142985.329862 49786.232507 113953.110473 117280.238905 108327.970421 25176.266224 57915.398501 60372.089030 55226.149777 29921.071226 33635.736191 76986.014617 79509.905271 73433.156036 37494.931374 49853.371356 63308.594972 145963.295619 148011.912428 137229.597737 70020.874399 92828.537253 190682.194041 28143.688791 64418.907141 66642.458427 61546.513565 31449.916232 41800.665839 77722.137401 35077.709399 
46920.000000 9884.091867 22994.049257 21120.345323 47030.611037 9806.736074 12885.457892 27754.761245 10702.910002 3442.248776 4844.523200 13376.654753 4598.529883 10445.212088 12218.734500 9913.315739 23166.387768 21515.267606 47666.839376 2003.324376 4880.698036 4469.607891 10018.634649 2339.339202 2713.172019 6386.914497 5973.349350 13156.113682 2794.781409 3679.099967 5886.428519 13763.299934 12685.731839 28036.669637 5913.084997 7746.348719 19175.513680 2253.948158 5308.717518 4974.811607 10948.090771 2328.499695 3054.904539 6442.836036 2558.121210 
180790.000000 35499.201766 55828.253130 57071.427870 45172.687456 18124.431098 26319.222753 66807.917777 45080.850680 9455.349253 11340.901329 22982.573379 11585.344633 19611.567562 26337.179136 9147.065752 16116.019425 16698.970934 13780.081900 3665.845559 6913.994335 7233.480229 6052.077614 3034.777204 5373.970947 9786.899834 10195.415245 8497.419294 3828.064737 5336.702822 13463.686410 23089.716730 23839.244058 19356.740343 8353.428054 11783.105254 32063.760557 9260.347742 18123.932423 19027.495002 16128.457954 7629.651218 10394.158723 22044.449331 22525.524437 
19285.000000 4270.475777 9564.382426 11685.698006 7231.717455 20647.228304 4700.595143 10128.259510 3870.727914 1249.074708 2119.713077 6369.216308 2640.647233 5835.740067 9531.431997 1610.379320 3669.790936 4686.747818 2962.903042 4578.592761 10073.161688 13395.953697 8316.131658 30721.721514 1048.107689 2400.801324 3099.089784 1957.859158 5512.757854 1316.988503 2255.292576 5179.532076 6382.023369 4014.180940 11424.413524 2647.172987 6319.003368 863.383816 1981.576318 2569.572561 1625.379252 4580.684569 1087.152637 2192.949077 917.552590 
36844.000000 8416.316390 11695.600420 15930.390947 9928.346653 5470.533077 15374.046218 15780.938550 4855.479655 3513.509346 2805.723401 4879.247563 4078.805566 5933.674287 13010.761794 2362.751225 3752.046553 5343.017686 3429.404645 1329.143010 2114.439977 3184.573381 1938.375239 1402.879774 3739.300257 6161.141798 8938.870021 5650.634889 3237.321044 9780.259852 3823.188389 5749.148412 8112.269157 5095.514591 2908.239605 8347.387795 9276.016917 1170.597201 1928.713093 2795.970518 1789.650121 1030.813732 3030.394227 2632.294523 979.465811 
11871.000000 3780.713510 13432.753607 3665.748125 4052.260427 1105.020402 1719.922329 4549.127747 1295.076107 1680.515784 3839.871907 24152.407808 1113.858378 4995.646507 1672.199092 1255.335849 5181.457994 1409.799413 1891.425270 306.364246 1870.871117 473.829805 475.772048 236.749647 502.903635 2524.350000 668.563980 694.079229 244.625128 385.033749 1431.607509 5928.845304 1559.379737 1704.114344 523.390716 758.623827 2204.681176 368.830886 2055.794082 514.311169 532.143147 198.142659 268.063000 590.218940 256.679218 
8565.000000 2576.763650 6752.359076 6365.593777 3252.875141 2007.070115 7089.724608 6657.974159 2868.936232 1796.916480 1917.781741 6867.079391 2243.780983 4879.429983 7708.230600 969.534562 2648.832277 2488.754224 1319.412683 586.436091 1655.850820 1573.015052 805.804902 624.843135 2329.687960 5308.817805 5343.786641 2771.966667 1657.862735 7393.287293 1959.054360 5180.833004 4943.678567 2599.448591 1647.265542 5346.833156 6281.056883 729.308286 2211.280297 2039.768796 1135.279807 732.027118 2189.007718 2365.193698 1344.638041 
3955.000000 2636.569177 2283.293689 27690.742067 1258.652511 655.023498 1256.768177 12638.594339 616.888776 2634.981054 1614.090978 1785.913117 19722.243315 15766.025950 287020.317784 844.549152 794.513691 8748.544570 499.945060 430.783332 421.253259 4927.701527 245.290497 186.689012 840.689780 789.449475 8673.373088 448.698869 249.958256 609.038870 9256.508519 7810.861865 93151.020305 4159.091921 2038.065045 3861.898690 61904.867118 413.738126 399.216153 4365.475539 235.957417 131.225939 232.237434 2006.481471 146.930690 
5784.000000 1456.631204 3291.513484 2412.948976 4980.164477 1031.655797 1383.889422 5089.023014 4727.660418 744.639390 829.408964 2564.129643 626.128871 1407.036745 1484.566286 1144.543779 2973.435916 2155.923421 4912.544392 244.724547 625.402356 468.159209 967.941757 252.214114 341.620007 834.434424 620.461747 1261.220993 278.755525 389.471562 1359.099166 2928.863881 2221.195694 4150.176831 939.983953 1288.222274 5895.052034 1097.541135 2483.205160 1974.427114 4305.201568 871.967149 1132.969278 3481.292181 4862.585867 
12501.000000 3572.449177 5709.734655 10866.367056 4179.594867 20800.261926 9910.595700 6509.391570 2219.074703 1451.866713 1601.077545 3528.011594 3093.228497 4900.086024 13174.720723 1099.741118 1963.725189 3927.022574 1671.936599 6393.331212 9612.727127 17327.860254 6266.822193 57052.401836 2664.176618 4557.951742 9859.797584 3937.700874 12572.363173 11377.905512 1803.624677 3062.287690 5907.465767 2380.109124 10873.730654 5622.816547 4126.732668 574.208591 1048.017340 2124.562870 914.112213 3250.407688 2172.119034 1289.981806 523.511580 
3136.000000 1297.341959 1486.939755 9726.231735 1217.606190 1407.702695 4229.069078 2603.808167 602.516802 768.465624 610.884475 987.127037 4091.304355 4692.990149 42647.375789 469.578951 607.883345 3735.793679 584.276838 561.375087 682.689843 4955.828484 559.246468 986.157981 1869.783618 2060.335132 11572.324506 1649.606532 1679.241495 8521.399992 1094.443812 1337.547842 8437.161120 1079.728410 1210.134738 3538.503132 2927.316322 231.113773 301.826022 1929.228113 267.493571 293.718171 806.095455 536.025704 157.823252 
1487.000000 3484.217120 1720.203667 7161.229115 862.790540 291.371847 530.861239 8514.963895 400.519780 17354.841882 4129.326411 2673.931837 17424.378629 9084.758005 74329.858111 1821.591285 949.359585 3234.136008 674.198348 663.204726 354.256816 1388.419609 182.413458 88.465865 1174.855110 627.634109 2231.993059 341.896663 116.269880 274.405209 14570.130240 9567.682504 45209.445579 4949.093901 1656.832614 2979.475607 71995.408404 865.009775 446.802111 1784.128062 245.982863 86.591372 154.482764 2258.515053 168.085097 
3468.000000 895.531794 1534.225265 1698.281829 1577.499053 2144.778998 715.329928 1453.639378 1398.000223 668.612200 379.799993 946.250864 487.322822 783.732183 1519.458129 337.888046 776.343048 812.657894 1021.871226 533.902466 1038.242934 1144.090450 1106.447269 1708.945275 176.103134 344.450090 381.307300 364.817524 484.856586 196.832995 366.014079 684.947212 754.679858 713.490070 975.583436 318.194271 728.502798 321.163332 707.092499 762.838981 630.918956 1004.050295 330.535541 650.873540 904.818315 
54774.000000 10701.663466 16661.286434 17038.879547 29129.703864 5302.157757 7503.878698 20023.417928 18347.495117 3169.280216 3335.123159 6428.004162 3443.622115 5651.972446 8235.161454 5741.147387 9563.354044 9735.714416 18153.970552 1043.313011 1918.257358 2054.796583 3240.486589 878.457686 1500.905985 2665.909579 2817.937550 4524.231141 1027.410135 1417.732738 3988.010815 6612.674885 6830.028019 11373.624824 2277.237586 3151.803851 9052.085109 3737.673034 6746.031179 7460.656012 9547.644903 2822.072844 3790.955619 8000.771384 13506.306743 
1086.000000 324.421073 3381.616661 719.989388 424.945181 1270.301404 455.410519 609.234951 259.315671 226.824282 1289.998784 15987.194296 242.670475 2332.213163 768.469337 108.501956 1308.610666 287.648668 226.777908 448.312211 4058.001687 941.525037 474.901669 2335.528018 139.405465 1500.731553 358.207911 201.755731 543.024844 319.739832 180.085153 1919.579075 415.162425 260.556794 705.495882 275.960863 438.746401 67.656873 783.237664 176.554538 113.705970 289.335539 114.846203 158.881230 104.639910 
14828.000000 3743.220420 6862.127627 6394.105459 17173.427785 2369.662460 6870.845211 8149.674847 2592.236350 1622.035196 1709.766660 4050.340785 1657.769529 3029.989436 3908.287685 4198.339724 8237.714184 7703.444558 23438.578683 551.555163 1173.084515 1122.176556 3020.814278 523.618894 1749.554024 3295.461143 3232.714381 7233.849140 1233.203306 4526.116302 2052.199245 3925.813395 3703.301856 9831.815137 1426.270385 4011.460546 5564.629770 622.235331 1271.791899 1219.341329 3341.556550 492.835898 1316.779682 1545.481928 564.224973 
4344.000000 1616.487607 1493.254719 1862.525026 2548.084593 642.701764 2067.270951 1846.112900 2177.365903 1528.736906 533.682660 621.921657 803.222053 675.044293 1492.596190 885.371387 952.608246 1152.021312 2244.098325 225.402767 253.685727 306.727292 425.313333 148.654278 672.395753 786.844196 948.812217 1172.701558 358.321676 1203.063733 690.312216 677.386358 845.715508 1160.837978 304.307191 956.129245 937.427359 655.339836 840.966046 1001.960384 1386.844685 387.033183 1209.345828 1021.412305 1442.906193 
1578.000000 407.635921 891.040235 1402.501302 1092.383517 1418.983555 973.227430 1330.698104 661.544765 872.439215 207.020920 646.981108 730.766279 639.393733 4397.970315 202.571371 649.934069 724.680593 945.821816 437.533094 778.181271 1803.526634 906.000466 1628.780408 279.984235 557.578977 940.115744 693.383901 889.586117 795.480081 291.142147 788.897510 987.517293 966.446246 1174.134111 762.986739 1321.626354 125.109188 402.448958 452.206247 435.069334 574.407610 414.266007 590.329696 395.984132 
441.000000 289.784726 284.863976 2348.986699 142.259461 732.380940 1695.652915 374.985234 81.947978 312.461194 180.199622 356.163985 1674.406746 1513.692788 19917.322594 82.500906 108.586260 705.662539 83.026112 470.120179 483.332285 3330.082065 219.991676 2155.665440 1203.067992 1016.139372 9064.155862 599.628223 2110.855076 10403.901606 241.787477 284.145676 2031.814109 150.828220 630.547378 1540.457308 487.589486 50.807476 59.622043 435.627449 37.724962 129.197038 317.397014 89.625629 45.263352 
408.000000 1255.694759 366.197815 473.698436 235.945880 152.284993 428.437317 1827.086507 201.592149 18136.200490 1447.933671 441.458826 3552.116693 474.395388 1693.200252 662.054879 228.217662 252.552844 199.460789 429.337142 139.605365 172.969853 96.506292 101.626646 1004.899385 392.631033 520.401018 259.255018 162.708273 618.620945 3069.542027 1786.258775 1717.876588 1188.378188 729.724003 1921.713848 11647.083772 384.396326 194.421134 180.083885 128.736629 74.659146 188.896646 1165.134135 183.248280 
465.000000 433.395591 314.182319 1206.976383 380.027155 178.558787 533.040683 393.630757 463.415544 1478.925216 329.582747 286.553745 2436.555031 906.750603 7301.553562 312.310756 274.204858 934.836826 430.834960 186.518303 124.536849 482.604204 145.661300 118.191594 652.619571 377.897078 1583.256729 449.793188 207.478714 798.387806 424.340238 274.025040 1138.105962 324.460063 157.263678 481.371064 417.126558 318.805208 306.006534 1053.112818 344.348684 186.664892 480.883323 401.027039 626.587990 
1883.000000 729.211313 11250.933164 863.265454 822.644307 328.938449 889.388129 1249.703596 411.016098 1021.237096 5656.672650 87350.997002 447.758808 5259.788956 1168.714871 289.838795 4717.245849 397.138313 494.693455 124.013322 1928.652720 181.464932 168.656118 96.859955 340.270970 4789.649250 536.035155 442.803500 188.762941 708.517317 459.458135 7149.485992 619.676908 591.620165 244.630065 667.989173 1096.156405 148.173502 2426.854090 207.830115 205.578617 86.770423 215.938738 298.845770 145.516068 
260.000000 483.919116 1275.676076 1233.428421 98.380046 52.927951 90.738035 846.146246 57.247525 1834.308340 2711.616935 7996.507507 2553.069507 6781.221255 10393.815443 196.491077 530.906320 441.473837 62.336377 94.737525 266.772907 264.228881 22.032226 29.149880 171.153956 466.827950 441.961954 39.420382 22.931330 61.337981 1667.080236 4525.813326 3803.242645 362.749694 162.473800 275.659461 4247.025691 102.450802 287.378810 262.194730 25.966951 16.402398 21.843787 206.704306 34.056226 
26137.000000 7494.922209 12256.095423 6996.731141 6129.491587 2318.986328 3402.121128 14072.940627 26393.722656 3169.568876 3338.650867 7916.250402 1796.430319 3464.605220 2830.186684 1563.990091 3090.100195 2054.336864 1905.952382 516.515061 1229.057370 895.364143 804.562714 428.870793 813.499160 1758.849425 1245.756723 1117.836114 512.302839 717.619903 3717.104412 6798.876602 4412.725024 3904.028010 1654.457861 2304.761672 9988.357054 7398.361093 12238.909097 7761.996743 6978.306596 2784.858942 3977.620850 15218.634313 36429.933147 
139.000000 124.061541 91.114914 1605.493113 42.642732 144.923415 57.730888 451.517362 100.523069 210.012139 87.912826 110.405930 1637.477300 1107.939182 22713.683244 34.913454 31.324321 507.068640 29.676290 170.847626 80.751569 1862.854495 44.209450 328.175980 50.354837 42.805084 651.822085 24.389917 55.371179 63.080797 571.751208 310.195702 5622.423041 150.038625 770.514937 201.940735 2577.688917 92.346456 91.563636 1144.587547 39.258466 74.172763 50.528392 336.447833 166.728153 
108.000000 413.626441 1041.335263 164.106683 44.346382 27.331358 59.427667 119.039546 30.319820 3210.624698 3870.377744 13114.319348 763.316942 1857.490191 468.011733 178.093522 503.544116 62.525956 45.943025 101.075708 282.564910 54.622348 12.283085 30.181719 187.960823 686.773276 122.582244 23.598512 24.020743 92.307045 614.680923 1269.537438 184.889203 62.310477 27.445934 55.307257 231.545672 110.273971 295.635148 47.026406 18.187193 8.166551 13.011751 36.678864 37.250514 
69.000000 14.949057 237.931343 29.845963 72.255006 20.172581 27.988497 48.041569 48.036248 41.272172 75.441622 1175.470446 11.023013 128.811724 74.503920 18.441131 284.249170 40.632896 120.260302 3.928581 71.938998 11.010829 22.800942 22.522052 7.343980 119.519039 14.015027 37.507791 9.054062 31.333776 12.815686 202.577920 24.280857 59.062088 15.309949 26.432867 59.929376 14.161666 213.365521 26.325644 39.181517 19.383546 21.642572 39.944051 80.771524 
26.000000 4.922205 15.265724 8.518731 10.600205 19.653279 5.746054 42.376828 5.498825 13.487326 4.952128 30.845361 2.511229 7.998729 17.479145 3.131830 9.824739 5.906160 22.373826 6.044579 22.379761 9.889937 9.187156 42.434882 1.689459 4.725483 3.713977 3.693429 6.929254 13.620791 12.690310 33.907131 22.645232 30.167437 48.264503 16.326724 131.175881 2.061453 8.348016 2.863574 3.453792 8.563861 2.015570 10.690241 15.117457 
151.000000 145.762190 275.416130 357.954435 72.873122 59.392973 312.834337 142.665306 45.409850 273.702100 235.248722 729.491454 387.650013 819.597315 1199.105541 70.162634 129.030300 178.608390 73.237452 55.376320 127.489357 161.097701 28.897611 49.229076 380.364216 552.186178 770.726421 166.891449 118.036968 980.510388 157.418643 257.104606 376.600766 90.601512 63.801133 324.122465 209.535778 43.536280 72.302946 98.745628 28.062778 17.972060 127.099888 48.965734 40.786515 
875.000000 243.060004 1136.954599 305.784946 453.750443 136.688924 279.509891 591.315485 1259.893476 150.581907 369.793224 2498.991417 86.072804 368.090692 199.348012 113.231340 473.703279 174.534572 326.227063 32.299068 165.983552 53.634613 83.255822 45.125452 61.012817 299.877741 110.291213 159.827904 55.703560 153.932746 152.427441 697.976234 224.709252 339.181314 104.393398 214.851240 502.566124 349.834804 1296.593248 463.457367 750.934375 202.047757 405.102380 896.063509 2292.747260 
674.000000 185.306391 307.068558 429.588605 328.094319 1712.079461 322.306555 523.874591 545.663216 123.288660 83.131453 193.867605 133.286304 189.969990 440.383028 76.062245 152.562380 220.193731 231.975431 591.328303 812.750135 1239.677659 838.202406 6199.831866 93.266943 148.553693 255.507365 171.645824 840.996318 275.024381 151.059683 255.737164 359.745584 247.342801 1415.665837 276.065171 567.883589 114.046855 260.356969 303.882373 251.648735 1047.436804 243.224273 387.891892 816.071649 
27.000000 57.029448 42.054154 47.577945 12.104346 26.738924 6.801930 13.749817 118.889518 457.913456 182.610978 334.265055 225.530235 391.913159 534.186994 27.348622 15.468184 9.381481 47.952593 62.140505 35.187433 44.127659 3.406075 84.124028 28.023059 32.191877 42.632809 9.662305 9.501834 23.198957 73.623559 47.881005 56.416449 8.182530 18.680601 7.211045 26.521978 460.101600 174.835081 96.054527 139.930576 147.301334 22.425937 97.024562 1289.027907 
397.000000 125.838726 271.662472 208.170712 717.111780 84.321403 400.352412 348.811799 119.048492 96.641297 88.662436 278.640718 68.702384 152.025860 185.922188 227.814622 463.014058 382.117588 1735.540213 22.853224 62.445789 46.653172 145.117588 37.957000 134.992537 277.206158 231.792744 625.262064 90.346918 581.776697 110.315062 259.840382 198.230963 588.929012 85.462627 366.719214 436.351125 32.197273 84.646436 63.841556 209.508750 29.294292 120.530322 113.409017 68.205686 
376.000000 154.951192 195.717883 92.174158 109.921278 28.575111 39.659015 564.135511 1451.415386 101.484816 79.612614 155.297642 35.421780 51.782819 52.078583 42.305770 61.965330 35.598033 63.977437 10.670849 16.611398 12.101533 12.863984 18.858392 13.875585 22.752742 15.862932 17.958599 6.215348 19.366128 239.857308 296.036613 158.204886 175.746639 46.232921 70.005774 1331.131618 635.034281 796.337551 310.871176 419.020816 86.390326 132.244853 1810.812421 8457.692327 
```
