## Supplementary material for "Interspecies regulatory landscapes and elements revealed by novel joint systematic integration of human and mouse blood cell epigenomes": Scripts for IDEAS modeling of epigenetic states jointly in human and mouse: S3V2_IDEAS_mm10_r1.tmp.39.para

```
#count ATAC CTCF H3K27ac H3K4me1 H3K4me3 H3K27me3 H3K36me3 H3K9me3 ATAC*ATAC CTCF*ATAC CTCF*CTCF H3K27ac*ATAC H3K27ac*CTCF H3K27ac*H3K27ac H3K4me1*ATAC H3K4me1*CTCF H3K4me1*H3K27ac H3K4me1*H3K4me1 H3K4me3*ATAC H3K4me3*CTCF H3K4me3*H3K27ac H3K4me3*H3K4me1 H3K4me3*H3K4me3 H3K27me3*ATAC H3K27me3*CTCF H3K27me3*H3K27ac H3K27me3*H3K4me1 H3K27me3*H3K4me3 H3K27me3*H3K27me3 H3K36me3*ATAC H3K36me3*CTCF H3K36me3*H3K27ac H3K36me3*H3K4me1 H3K36me3*H3K4me3 H3K36me3*H3K27me3 H3K36me3*H3K36me3 H3K9me3*ATAC H3K9me3*CTCF H3K9me3*H3K27ac H3K9me3*H3K4me1 H3K9me3*H3K4me3 H3K9me3*H3K27me3 H3K9me3*H3K36me3 H3K9me3*H3K9me3 
68284.000000 16602.701698 29159.691294 33548.583709 20447.833126 61959.949787 32934.967617 4887.472771 29676.599598 5225.036818 7279.863830 15185.076177 8116.368524 14096.979989 19900.725051 5008.702167 8507.423484 10418.673383 7565.422402 14808.786182 24769.137739 32525.730105 19984.586832 65574.185673 8009.382748 13720.360579 16615.287167 10153.185545 31465.133036 19021.827047 1368.064046 2481.207699 2066.056713 1255.456819 2623.845248 2047.845262 2683.053327 7673.846254 15115.146050 11975.491908 7107.010786 14110.881427 12352.870697 4809.417338 37353.533549 
30523.000000 11791.945051 18814.536750 28377.820752 11634.020112 15568.973895 12868.676036 12888.855887 8747.535235 6189.788883 7831.541385 14866.219404 10013.975503 16263.546873 30562.691153 4511.414096 7226.677868 10902.946718 6276.479330 5678.617292 9451.758492 15079.228071 6068.059432 9446.016785 4757.474905 7769.881237 12380.373693 5023.023913 6893.255068 6535.124769 5959.371401 8326.738098 10013.523034 5104.454225 6063.640975 5189.817553 9729.919912 3780.672954 5862.384464 7338.624720 3158.552030 4091.452473 3582.962002 4171.496507 5822.540519 
6539.000000 2958.040852 2191.232318 3957.221110 27303.277032 3711.347791 1650.796266 68.263848 15.574628 1821.782201 987.732978 987.346593 1800.036107 1459.996807 3206.110025 12919.022500 9519.400799 16730.964123 132363.512430 1680.479427 1380.130602 2482.154929 16159.173915 2836.408034 591.187992 525.427545 973.179269 6288.100412 1037.660601 5103.094172 44.891624 32.743186 55.492169 268.725633 37.324340 38.819453 6610.421110 9.656028 6.537308 12.607543 48.300532 9.997073 14.588724 20.155111 6495.784423 
10446.000000 3683.884728 20850.344810 3948.500558 2538.729879 4297.392363 3894.391800 1989.061289 3044.013810 1888.342222 7426.507828 50776.251275 1385.976378 8184.501044 2054.966757 926.314897 5208.852252 1144.422882 1034.625961 1491.388468 8823.419052 1847.234521 1225.294316 2314.672484 1408.316875 7290.430598 1639.180508 1074.899031 1796.363463 2223.700705 725.799512 3784.899211 865.736553 594.243126 927.717466 851.450620 1168.323141 1097.908474 5473.948736 1252.132666 824.732322 1368.506274 1303.378411 687.193349 2325.608406 
11976.000000 20666.733568 4358.422110 4459.000830 3579.493715 4309.194158 2754.337296 4752.476300 1417.963867 43394.451107 7574.600026 2398.374676 7826.563327 1920.752863 2510.957759 5899.148374 1425.962980 1577.900307 1992.345359 7425.700795 1858.859989 1885.778571 1541.788962 2410.232642 4557.855120 1256.343030 1194.615955 1004.472660 1228.317713 1188.092561 7620.916119 2122.261239 2269.580149 1745.273028 2043.035142 1347.350975 3315.491793 2374.333228 703.913100 670.525211 485.697672 631.705071 444.066706 786.471176 511.171398 
14363.000000 5111.066177 5046.799318 7896.809288 21408.443441 8005.968409 6093.672106 1277.297923 830.378916 2567.966881 1748.874620 2177.416325 2761.502953 2983.089436 5696.992624 7651.208515 7637.578726 11974.534330 33550.764595 2735.980845 2978.993564 4733.835547 12102.793464 5749.949281 1910.721960 2148.503957 3469.628147 8916.096197 3601.340229 4872.563576 674.957865 515.101751 701.587542 1665.160998 610.258555 571.833752 13767.974330 408.257897 347.442674 486.940205 1017.591246 387.106702 388.169358 583.852519 13228.305753 
4679.000000 1173.615545 1638.996993 16918.743327 1367.042304 2299.706539 1720.725865 58.481645 118.152785 400.929505 412.578252 721.495511 4094.327283 5737.073715 84931.870881 352.069157 508.245609 5142.813211 634.239954 576.397590 835.033875 8581.474273 756.848092 1452.864015 410.896286 576.205475 6931.572157 543.605021 913.999159 1516.690724 25.073404 27.708926 103.600817 19.998287 29.093066 21.360484 4622.945870 45.358224 49.872455 165.028417 36.894382 52.612428 45.387121 50.436613 4755.436323 
917.000000 425.029139 319.627094 459.111574 1120.103682 1830.733392 608.038422 18.007846 17.058338 290.374154 154.009567 150.724602 213.789072 170.182346 315.492434 552.825623 406.478937 607.844059 1785.522694 890.493108 656.213952 956.773186 2308.878962 4234.474938 220.599097 206.998709 293.908982 499.876145 1156.611675 1266.071605 14.379467 7.754234 9.009258 13.052605 32.471579 17.260497 892.634721 10.114718 8.470989 7.023110 12.074262 24.713449 22.996555 7.406687 895.597392 
3069.000000 17813.229499 1887.045603 2666.923627 806.705441 15184.097324 698.619769 406.638498 437.857158 170339.277614 11078.953431 1764.213505 14951.671746 1800.787861 3845.761010 3746.925108 551.234430 795.834679 488.590997 73669.331319 9119.196967 15114.518173 4293.775347 106528.250017 3535.898903 502.026292 640.945752 220.346192 3529.391416 444.697549 1736.128835 394.348432 441.702116 131.259083 1320.812330 137.179214 1174.085025 1698.768869 393.838467 483.021226 128.059536 1509.858901 144.578451 208.398103 1266.872237 
2215.000000 10562.809086 1498.692548 14965.844849 540.944937 20091.254540 599.065103 285.138475 277.285137 77400.995956 7434.006450 1590.525471 72405.034726 10579.832380 152082.553724 2219.880068 414.840779 3960.368314 274.678202 86245.896247 13698.234558 136578.784436 5273.178728 219262.325927 2972.520829 487.271951 3285.686267 149.253026 5288.652993 856.786516 1275.484609 297.773493 2669.175754 97.610210 1365.813257 123.818723 1178.027727 1251.144608 287.092228 1915.947427 79.207284 1754.107738 122.909412 148.384770 1106.032465 
1559.000000 609.364181 597.749650 2831.479219 1930.539153 1114.749835 961.142065 113.924791 166.202622 342.716619 235.320526 295.313709 1145.405598 1122.798210 5841.429638 812.372690 757.788652 3729.874841 3168.479105 448.913836 452.589640 2104.962913 1416.406063 1015.360506 307.239405 320.563122 1457.825503 698.560665 653.379584 2026.927054 60.969466 49.785926 166.666970 98.148225 70.075098 133.675272 1501.439892 67.273276 67.545635 176.359119 88.429920 87.816465 269.080768 75.696738 1615.496039 
4212.000000 8780.857223 22259.596619 1503.611419 1247.364536 1795.635409 1468.591480 678.657806 917.788816 30865.889714 54199.839627 173206.315231 2917.401074 8320.447122 812.161323 2406.190395 7079.382922 560.897520 710.453865 3486.279540 10045.280390 771.034526 688.767091 1114.218544 2649.606142 7997.804243 605.295989 510.302680 735.459018 1086.995232 1618.311778 3149.368770 320.164407 249.807990 348.089416 284.924552 1159.570930 1980.593108 4737.566050 416.553803 311.527921 449.254065 401.865342 294.314321 1519.337070 
2027.000000 1334.912811 869.255761 3380.521960 16914.370639 1420.436781 309.881577 41.963277 13.824170 1235.484853 574.375557 540.442918 2187.245193 1471.417713 7823.346323 11319.596867 7287.140564 24070.157741 173200.936015 956.827072 665.146866 2465.822877 12180.619791 1289.560871 161.811596 120.056250 523.396152 2648.803533 223.308454 1526.704485 34.653245 27.553127 84.562575 226.228748 21.187639 17.272289 2057.040843 12.468456 9.103797 31.628796 59.011852 7.212392 7.129052 19.395165 2008.558383 
5509.000000 6085.649974 3475.433623 3470.103734 10350.769590 3815.065181 1948.468449 3074.934195 1614.435944 8887.363413 3474.073150 3005.077448 3764.785563 2373.459801 2937.327752 10459.898254 6178.067113 6532.188027 24364.416091 3965.716361 2424.505109 2564.153347 7440.493512 3407.956539 2104.882805 1277.352957 1305.017072 3582.042442 1437.482308 1109.306642 3859.830506 2246.439026 2316.558108 4601.790640 2003.603702 1188.673656 5293.818764 2462.017860 1207.068334 1120.253844 1261.589614 997.892006 649.171131 1666.677432 3279.888278 
2459.000000 1234.913496 1787.379711 1449.518737 968.819864 2427.199992 959.477322 1666.737338 1816.382240 810.180488 918.158721 1655.898766 760.621608 1026.264813 1111.703351 474.254581 677.365719 615.363460 547.168737 1144.542290 1722.770966 1445.960994 1014.195844 2869.705141 468.894251 706.500442 586.611535 397.806984 970.170681 478.511063 1056.780068 1221.415876 1060.901748 597.749775 1392.826035 620.363541 2526.837197 1006.301797 1461.731808 1049.580411 618.262564 1288.715484 724.332123 1255.046177 3034.847854 
1349.000000 2187.655321 956.092977 619.416885 2788.464240 2320.665673 4790.743396 108.735160 60.874066 5242.736979 1525.159787 1112.259772 1048.140083 466.656627 411.517456 4664.204209 2176.957101 1520.944560 9293.934273 4180.504806 1603.537472 1216.091932 4962.630617 5656.599909 5975.142884 3729.374462 1760.570410 6545.957821 6165.592367 37574.750666 250.782430 95.150814 59.596535 84.781244 177.767591 409.257525 1162.996677 124.593807 63.276449 32.604048 40.473491 95.511400 222.717158 42.158461 1100.587331 
1455.000000 5869.117035 526.770581 985.937193 5792.667509 965.465628 289.576204 71.759651 28.591654 33559.090900 2268.695903 286.378039 4000.840307 392.749302 992.720720 20478.612900 2204.015750 4137.580133 31722.422620 4128.727774 384.868326 729.839453 4011.908317 874.388850 1252.995154 114.343125 179.875560 828.551033 205.426554 1082.803222 291.029178 42.749745 79.556531 213.840984 47.317657 44.242679 1434.772693 125.851629 18.860707 29.333923 35.112231 20.890383 19.944667 29.647097 1378.980538 
2818.000000 12001.275492 1205.981219 7335.631030 616.395046 3542.570934 490.260639 957.447737 294.434093 66679.004580 5060.105081 818.351262 32118.613159 3413.460815 49528.876956 2357.769656 337.295333 2525.894206 345.278145 12809.422878 1709.427259 8493.301944 795.209836 7042.964085 1842.389190 292.317603 1259.352325 150.264512 748.079317 187.520797 3595.559829 579.484435 3686.577146 357.147825 1181.376267 233.858899 778.915595 1089.926199 188.552686 875.672505 91.216005 436.621520 78.471523 169.439743 149.665823 
557.000000 504.040293 232.771777 2607.452867 853.276125 4250.201361 151.529889 8.709853 4.058388 626.421630 224.020791 143.848684 2412.234775 1202.067733 21331.591773 809.208019 376.526856 4172.100243 1898.455446 4142.137504 1910.218399 20745.480189 6679.646690 41350.460533 127.092645 62.984625 731.826602 220.578657 947.942113 360.597510 8.731643 3.659598 57.759826 9.649227 16.978477 13.795297 565.741326 4.249830 1.707265 20.899054 4.102405 11.276240 5.169054 6.829635 547.912136 
1220.000000 2294.311181 694.933149 6697.564205 6789.107553 1342.273706 415.744474 1994.355596 305.323997 6288.515167 1417.493626 578.203971 12547.342957 3632.320452 56914.948225 12226.516966 3922.123753 31569.945993 58121.629284 2574.455852 810.056132 7040.745097 8150.346816 2118.212851 787.621332 252.986635 2456.935215 2243.845756 477.829006 356.381574 4401.138596 1404.626118 12980.669396 8095.527922 1596.519901 797.905499 9053.308703 704.623276 253.534571 1829.517642 718.094335 287.800631 131.020245 1136.298647 752.656943 
2432.000000 585.719189 878.736845 1051.707269 688.917202 5902.560932 939.859857 27.762099 74.593695 196.105271 214.306963 403.708463 254.139063 393.470717 592.849434 172.904678 258.774107 337.112614 288.807662 1423.060169 2099.451560 2658.399543 1782.736158 15916.269008 221.967007 329.399999 435.731883 290.068089 2466.477035 543.876865 11.247210 15.433475 12.486550 7.484381 51.241179 9.731370 2314.012964 21.031281 34.952901 33.310375 18.600573 111.393465 25.953453 13.978087 2393.541653 
2928.000000 6299.012188 1879.602558 5224.078650 2766.389726 1512.965929 857.059060 4629.648504 935.980569 17937.637988 4155.225486 1661.906277 11255.366909 3370.053635 13073.666721 6247.621698 1710.063274 5557.108843 4220.444532 3429.181960 1080.091376 2843.407650 1524.675742 1064.500346 1769.651518 631.627478 1563.173883 831.501834 497.177763 364.342549 9239.036576 3148.553829 8510.252237 4265.280131 2411.878516 1429.648890 9885.081364 2041.256126 728.723570 1737.643049 776.112306 547.345124 319.192453 1624.758115 611.659824 
1467.000000 934.031911 520.290494 1210.976465 7511.998196 3836.181063 389.425685 12.594479 4.643269 822.193383 339.627315 245.890432 775.987394 454.246240 1426.980383 4632.773325 2749.535634 6107.778507 54087.379996 2623.364568 1411.730819 3222.539434 18103.159583 12462.988987 212.932928 131.251031 289.819371 2010.315697 986.212480 1005.478180 13.368530 4.915253 12.084897 7.343133 32.040566 4.507880 1472.985501 4.957010 1.767106 4.214545 2.273437 13.810504 1.684820 4.967685 1455.906038 
3759.000000 1055.082512 1260.236899 1395.829125 1013.980299 1763.182462 27057.659290 113.919924 204.123313 435.206707 364.703730 608.727304 384.051884 473.295350 764.178255 308.625023 347.537825 447.534976 490.370383 508.154360 595.138052 750.314593 570.906648 1134.271680 7973.601471 9222.195865 9914.155183 7567.395422 12939.003947 225169.330320 44.901491 62.530969 55.677791 34.433923 53.150848 781.813389 3051.088522 65.325945 111.605889 84.176957 52.202057 86.749243 1307.449223 39.399694 3159.726419 
187.000000 417.091084 111.933300 537.347887 256.725361 1501.416930 91.080375 3.143125 3.501078 1181.869349 267.647537 124.679486 1474.680952 367.383038 2868.632833 637.410566 175.422891 852.459145 531.608574 3592.650460 1027.248564 4856.933566 2267.664933 14997.417473 201.334928 58.689325 196.389935 66.442413 843.693461 278.015707 8.372371 2.460609 7.265490 0.919940 20.904351 5.410053 176.899034 8.805634 2.167770 10.141256 0.862222 26.834190 5.100098 1.354202 177.430509 
605.000000 1042.004858 302.146368 1112.302817 1485.621110 2151.335539 4690.027144 75.339406 44.584507 2809.183198 570.745357 225.364298 1977.270027 533.069017 4083.991170 2650.590940 749.334477 2900.479865 7293.279230 4853.082548 1232.569093 4075.123173 5497.909860 11545.220926 8188.438947 2464.370799 7676.646199 10668.594632 16546.557081 52561.975349 124.450905 42.566136 248.591054 77.768177 161.594060 524.789010 474.202590 88.466083 32.634617 91.735175 26.070509 180.549739 285.045289 37.276170 417.194292 
595.000000 3864.769522 4487.724772 518.048916 577.396948 1597.996393 161.189131 55.449572 50.263431 36085.153567 29916.031318 49500.215417 3429.165671 3951.141393 923.148834 2885.887862 4519.901482 517.995574 1158.408335 10269.608917 10788.907962 1921.117365 1372.253449 7625.358094 889.151929 1357.717417 119.784388 120.449165 375.345192 298.721602 329.840997 409.213041 59.919864 30.265822 141.013974 25.494238 356.451092 293.594435 383.284298 48.857300 27.748086 130.146297 21.374748 26.126013 361.694074 
451.000000 412.368603 1674.596244 258.637669 1033.594734 302.165527 112.418552 8.289478 11.117560 622.122173 1755.189114 7784.451609 238.499623 989.468777 215.142643 1091.674478 4064.600067 626.599929 3104.837025 324.444088 1243.115715 192.853698 743.794558 285.585572 89.458620 382.418822 51.272665 207.819831 74.472201 454.033189 7.156657 24.368919 3.938087 10.173643 5.362466 5.441851 439.379419 11.664174 39.335582 4.544353 9.224932 6.510964 5.415502 4.178567 445.937029 
358.000000 641.547769 921.763528 422.375926 262.530693 348.378759 151.968647 198.068154 121.836186 1760.217732 1679.251636 2919.349965 639.435304 1209.148506 810.165968 493.432304 713.142201 325.362511 351.504108 704.485855 964.756903 378.141181 290.491072 501.342186 314.576826 395.168641 167.668898 103.362847 162.906665 158.212687 439.855623 537.409774 245.037079 153.803097 195.747137 95.743706 328.964208 293.466945 288.616255 136.505723 83.917697 114.845394 58.007910 115.338787 224.837662 
388.000000 281.255443 251.191192 729.415995 1991.881810 2134.346030 83.645728 2.641609 2.191794 284.164848 198.880111 272.372057 572.510396 470.158542 2189.045164 1524.830913 1448.548561 4396.313576 15001.232422 1702.920750 1340.710644 4032.448587 10695.877752 14741.586006 58.412656 44.056423 136.678874 413.438649 465.378541 234.096019 3.643812 2.261665 2.872945 0.743489 13.063400 1.017003 379.075109 2.497986 2.000574 2.716315 0.706282 10.926055 0.947548 0.694708 378.950490 
37024.000000 10819.914562 15855.302870 14758.658989 9333.020138 16645.547301 69259.773325 4989.447801 7942.714140 4264.980803 4898.929587 9364.436954 4304.553162 6541.415645 7711.993390 2793.181766 4149.640025 4183.567219 3495.303554 4803.770203 7181.968782 7317.699786 4735.010566 9408.119062 20124.814452 28873.746170 27147.573848 17367.737452 31042.158132 148298.305283 1551.256240 2400.831218 2160.932520 1398.601624 2332.457759 8988.942130 2066.962681 2351.640953 3759.446535 3352.143247 2104.246967 3621.395293 14241.703013 1249.285889 4202.086989 
171.000000 151.713556 434.288223 133.349551 1033.138087 221.421729 20.808993 0.291689 0.429825 201.674344 433.916089 1399.291170 132.018173 404.151668 174.704329 1035.865671 2963.855083 909.904704 8521.261523 231.263777 665.671243 184.934418 1299.629909 468.386881 16.750722 31.290549 8.579458 103.614402 26.545861 149.919711 0.310837 0.344103 0.070669 0.120534 0.551800 0.179442 169.116106 0.458041 0.507062 0.104137 0.177615 0.813118 0.264420 0.076300 169.176761 
362.000000 2124.669040 1043.387947 1500.758101 915.244194 1968.744158 232.163593 12.574303 11.838261 17823.035118 5394.454349 5620.104506 8453.139979 4452.191469 11547.231063 5074.916581 2449.540221 3419.842309 5221.656706 10724.554812 6883.812401 9996.136112 3187.097005 17549.539566 2042.197203 275.309737 697.412645 189.676465 899.981797 1210.393767 86.416198 50.904626 81.800043 10.311904 59.132245 12.805384 290.382640 79.468511 55.636872 59.412726 3.214538 78.939808 11.127227 3.479031 289.539067 
36.000000 76.231649 21.090586 63.188627 21.417337 96.149014 19.144784 4.607557 2.176271 288.168917 65.896903 34.764714 180.248332 47.972314 235.737774 57.908618 17.598021 64.817501 37.780762 297.999072 83.962250 267.615691 85.603905 417.675214 68.340635 15.668945 45.026008 11.990412 73.450596 46.785167 14.092913 4.390249 9.057985 3.852417 17.198121 5.192755 29.551034 6.971895 2.087433 3.812535 1.254043 7.288203 2.606193 1.491072 25.980016 
38.000000 37.445188 214.906175 7.957846 10.908898 15.691831 106.413655 2.556458 1.148274 89.079340 314.319973 2031.900089 9.789268 66.600620 13.206711 16.153716 102.178549 3.841648 18.736151 24.991803 139.898454 5.555323 8.360435 24.204917 137.292442 998.675914 32.644208 48.219540 65.529194 577.874346 5.251148 20.540248 0.743116 0.964624 1.524433 8.502589 30.008983 2.451346 8.707602 0.317580 0.414342 0.679738 4.218936 0.368905 29.032613 
99.000000 47.199040 388.542213 58.587474 31.331018 69.246461 481.281806 5.732845 25.925420 57.235815 213.898250 1961.986885 31.970642 304.179003 75.927370 18.903261 139.750978 23.401961 28.772409 37.446374 302.010641 46.055419 27.805942 88.474659 276.825391 2318.171119 346.877192 166.321177 364.532540 3032.358272 3.427032 24.274148 3.766015 2.118169 4.323230 32.849502 66.383330 14.252943 108.423784 18.601551 10.031785 20.000958 140.264890 3.720821 94.861126 
1271899.000000 325332.408709 444155.823432 430494.573888 256280.831688 471439.767535 478118.384171 153254.265019 260317.104735 110235.238116 113650.535524 212428.095194 108368.175871 166286.313750 201942.745827 65632.476372 101628.751783 107244.041847 85349.561969 117449.975840 181107.804916 184015.646615 114525.892357 221990.483055 121299.788025 178617.413611 184432.100644 113564.761907 199012.583254 251557.358867 40077.507126 62452.127084 62768.536947 39956.519155 68463.061082 65003.134420 42445.159015 63650.778573 103358.274265 102173.966097 62864.976446 113534.948283 107538.433827 38812.613390 103132.338265 
1043.000000 894.347255 1106.213383 570.658130 707.185048 667.006426 1546.731466 457.344126 253.612016 1095.804901 835.047072 1523.256142 494.343012 601.124722 442.141396 576.730254 743.100215 417.380292 747.384072 584.795369 684.518468 397.138140 511.396712 576.131588 1364.681819 1681.204623 839.197514 976.732080 992.448069 2677.137168 431.114324 449.702491 277.585043 364.480436 320.832290 688.441124 368.085435 221.998430 287.598741 143.825959 178.398434 165.459560 393.433822 127.874563 142.988776 
372.000000 655.479697 259.955111 476.565599 349.730736 715.953832 162.859547 350.632230 149.597478 1494.050750 494.942464 257.745948 823.003867 322.816329 858.739140 665.931933 254.717056 489.971129 450.206403 1311.114954 512.096505 974.082471 729.160824 1541.606723 320.007720 126.078885 215.125990 150.730372 300.226650 144.829967 700.781281 289.141102 456.280949 309.573721 678.678573 170.945972 632.003106 306.538244 129.517018 190.156735 118.042452 286.753471 69.203524 200.897525 212.181781 
```
