## Supplementary material for "Interspecies regulatory landscapes and elements revealed by novel joint systematic integration of human and mouse blood cell epigenomes": Scripts for IDEAS modeling of epigenetic states jointly in human and mouse: S3V2_IDEAS_mm10_r1.tmp.40.para

```
#count CTCF H3K27ac H3K27me3 H3K36me3 H3K4me1 H3K4me3 H3K9me3 ATAC CTCF*CTCF H3K27ac*CTCF H3K27ac*H3K27ac H3K27me3*CTCF H3K27me3*H3K27ac H3K27me3*H3K27me3 H3K36me3*CTCF H3K36me3*H3K27ac H3K36me3*H3K27me3 H3K36me3*H3K36me3 H3K4me1*CTCF H3K4me1*H3K27ac H3K4me1*H3K27me3 H3K4me1*H3K36me3 H3K4me1*H3K4me1 H3K4me3*CTCF H3K4me3*H3K27ac H3K4me3*H3K27me3 H3K4me3*H3K36me3 H3K4me3*H3K4me1 H3K4me3*H3K4me3 H3K9me3*CTCF H3K9me3*H3K27ac H3K9me3*H3K27me3 H3K9me3*H3K36me3 H3K9me3*H3K4me1 H3K9me3*H3K4me3 H3K9me3*H3K9me3 ATAC*CTCF ATAC*H3K27ac ATAC*H3K27me3 ATAC*H3K36me3 ATAC*H3K4me1 ATAC*H3K4me3 ATAC*H3K9me3 ATAC*ATAC 
758487.000000 267867.384184 249537.747921 267990.501612 88640.136161 161289.897463 323606.471917 157707.123537 161421.585411 123314.325107 88784.582241 112611.823400 96202.926524 96439.407809 137025.073420 31502.227780 36475.986116 35714.876689 22016.855633 58213.046279 61643.536004 65493.980152 25747.422582 60972.874293 115670.527148 116780.476755 127236.106408 44982.715273 79005.077791 181570.769699 56238.223328 59425.551663 66475.314300 22998.702314 36732.884255 78092.795372 71849.515920 57179.751564 52837.488331 55719.221091 18843.305277 34880.818828 68234.451097 33133.048548 41720.642836 
47295.000000 49067.007125 15020.561500 18915.924250 5275.708569 11610.166755 21546.040662 8513.669480 9874.975314 52558.864692 15610.618100 6978.378932 19616.663941 6888.200129 11288.041614 5486.724831 2223.240993 2522.685903 1208.807277 12194.619491 4589.543446 5568.872617 1868.544672 5339.833685 22384.654460 7883.432714 9919.934697 3024.644092 6394.837925 13184.187094 8875.572650 3233.938933 4369.447554 1293.290360 2462.574176 4684.098338 3466.694947 10292.052329 3153.648458 3623.623970 1086.003382 2438.573692 4334.912548 1688.845784 6379.661707 
56439.000000 24266.540975 21329.931444 15841.283678 69008.077012 17350.282865 25122.981202 6778.993703 12695.783220 14644.059578 9262.877106 11615.277394 6834.359677 6736.359937 6265.282961 29917.236004 28336.225218 21701.617596 114725.557129 7735.195768 7699.822853 5638.577615 24033.879361 9979.006642 11017.964051 10589.119448 7964.151039 33700.647753 9239.191631 14929.287569 2906.110753 3090.338448 2549.804702 9213.329968 2479.066505 3640.171242 2210.426493 5448.967341 4703.165114 3455.804813 15195.340079 3717.361131 5458.175576 1472.850075 3982.922808 
57482.000000 21787.718421 18479.666584 23591.705934 7763.175475 10612.299891 26857.443488 72878.263171 10848.591042 11463.896953 7052.973696 8032.116496 9446.929489 8331.123532 14029.239299 2974.890233 3007.653377 3799.433427 2396.306632 4144.380730 3988.504548 5204.685943 1862.029762 3136.838592 10423.491124 9511.371870 12522.824281 4240.402167 5759.567475 16505.248059 28423.538187 24225.779012 34684.800202 11230.566718 14788.788621 37424.165235 131920.932997 4022.199607 3406.048797 3978.902695 1391.220173 1886.949387 4877.086526 13183.397803 2494.955619 
16698.000000 8590.318848 6307.461977 34613.766274 2148.606590 6675.064290 9905.160204 3309.761321 689.959970 6248.557776 3207.978274 3538.457902 17132.526975 13714.776071 86383.669500 1068.798255 1068.841421 4785.580241 530.928669 3402.622278 3137.818384 14470.628927 1160.566678 4576.805394 5013.028021 4368.190456 21534.770675 1594.161884 4759.105240 7601.066471 1659.684940 1532.652083 7565.195960 607.256421 1622.580636 2359.813072 1374.872111 255.989718 175.672093 196.867544 39.185495 224.303808 250.431312 39.298446 17407.724543 
16585.000000 8381.564563 7778.247946 5781.300750 6453.464384 41443.650327 10086.502132 2124.453188 6505.497491 5984.786386 4043.230655 5257.541905 3004.403175 3142.304998 3397.487543 3272.651899 3378.036468 2376.985867 4837.202060 20965.580839 20885.027289 15258.611655 16200.918133 130730.091029 5235.030620 5280.254751 4060.580987 4533.209547 26371.090846 7981.628178 1096.663285 1206.863526 1040.242621 1095.921217 5351.276640 1564.923186 949.711479 2704.915972 2204.588644 1318.440088 2093.142077 11373.836316 2959.407875 560.276452 12218.533875 
5119.000000 14684.915601 1702.617400 1757.407523 943.564776 1515.714620 2189.002386 903.321753 1548.817687 52590.021758 4673.608996 886.424119 4961.889453 682.215506 1037.167619 2280.766146 395.688108 341.876485 977.130554 4206.153418 633.922429 645.956439 391.991323 962.575060 6165.209168 850.159936 899.695659 487.350342 819.136938 1322.327963 2519.734148 342.231250 436.184171 211.297974 287.108599 477.666541 991.033494 4862.034970 476.164801 466.998294 259.493385 433.980386 613.844757 246.004101 791.931511 
2299.000000 890.212588 917.077172 738.758090 338.682444 960.295236 4955.033654 457.202472 626.874253 472.967256 368.038650 559.277767 301.131731 318.677274 379.776847 138.728938 167.024944 138.409440 885.084373 391.742269 423.300859 339.640148 213.120123 758.001318 1919.817818 1998.299130 1617.195175 688.359455 1939.890288 11483.109890 180.701134 230.982375 201.748260 144.853703 235.133365 1007.527245 1104.658245 245.673399 248.956989 189.358090 93.544377 283.371407 1331.439257 118.353472 256.030965 
3756.000000 1446.495281 22112.123151 1140.677965 58.340255 1075.141619 1637.245900 55.766231 893.701194 760.286102 8399.613381 229490.913031 453.591172 6877.370783 508.227508 26.527088 115.954956 31.486481 3688.663650 442.361375 5694.440028 334.504504 32.550835 607.076842 658.723359 9389.810438 514.699084 43.511366 504.912783 943.418730 27.142159 125.534894 37.543970 41.515119 33.343348 42.655945 3695.580315 349.416353 4991.271643 269.058911 11.560416 279.927944 392.184271 10.961880 286.532065 
5231.000000 2722.083287 2523.932022 2118.899457 15228.784408 9566.591629 3436.195190 687.242927 1032.618789 2116.069365 1315.508299 1744.741946 1085.514181 1161.742797 1288.815250 7774.797532 7737.838884 7402.394097 56647.501097 4931.771374 4990.543460 3664.238770 24380.923596 24966.212063 1790.836165 1846.140944 1541.813251 10366.617058 6765.216320 2860.719688 361.480259 422.131410 369.644889 2209.720094 1296.804741 549.549717 230.735249 443.472913 383.540422 219.874156 2159.503435 1424.660083 460.015668 74.200895 4066.713534 
4683.000000 2693.797652 2890.490936 1497.885748 1610.143286 15241.131196 13784.883833 542.322926 2033.429858 2177.590229 1718.124535 2642.829598 867.907767 1062.672563 836.649513 912.911606 1066.279993 563.241864 1371.017273 8788.190006 10468.950455 5435.648915 6426.880197 68569.913632 7958.798866 9446.549506 4662.714523 4503.216874 44112.083989 53269.802511 300.027612 392.845607 239.585007 253.218717 1885.112815 1650.661501 283.356249 1119.254699 1006.772157 427.678916 490.734901 4663.580997 5734.437144 174.237296 4540.715405 
2521.000000 821.952096 13927.324632 820.212020 592.940004 3886.022320 22127.456523 291.191177 1296.927644 435.050496 4575.137814 138264.320507 254.222542 4693.032551 464.070966 182.929487 4223.963986 262.532064 621.745468 1289.685986 24018.752398 1500.228533 1188.084574 10179.474223 6684.343182 123411.585906 8217.087512 6325.494585 34263.804780 238348.600996 89.483999 1671.557934 140.386241 109.581027 535.673551 3093.923310 327.103358 445.903509 5302.256165 236.127264 106.186329 892.998445 9092.863834 65.833198 3739.878527 
3467.000000 1802.084520 6039.914219 1263.555953 1594.792409 25369.916030 3415.574562 447.680810 1062.484566 1304.189365 3127.583592 16024.723717 685.968745 2120.488409 804.132693 862.589292 2577.429075 709.978083 2272.952763 13739.958575 40170.880181 9864.618628 13423.423858 232691.140617 1834.282584 6372.999622 1401.345470 1942.336651 26430.911696 4562.256792 244.207482 786.153046 248.937046 353.901803 3486.906701 548.546115 808.028017 487.245991 2041.655797 233.343367 244.681870 6215.877580 793.674364 65.607371 2397.221134 
1592.000000 314.610812 441.527565 160.844377 113.671078 218.873382 5225.389581 50.980215 8560.610804 135.021942 116.934643 317.482584 54.119673 67.984598 63.253928 42.645082 69.517035 30.106235 1592.815055 76.168243 94.440804 47.832995 71.762305 133.149091 1397.678842 1932.578956 790.755243 781.152387 976.494384 27768.816436 18.227064 32.184845 25.881830 21.754866 27.814004 279.065246 1445.782062 997.237463 1580.779384 353.630140 22.807760 512.863027 18610.143807 1.967024 86546.183020 
1409.000000 1221.266874 9645.113470 531.999789 759.724791 11221.839594 6334.550520 208.346130 213.083184 1648.248265 8197.425376 101129.792600 453.976648 3441.860471 323.948356 587.138813 5791.014484 318.009731 801.713272 8349.832815 83402.804264 4372.968375 7422.196436 115642.151591 5764.122270 37263.325031 2801.622277 3405.187176 43965.608239 42289.559028 176.237652 1406.476994 102.856280 145.458172 1758.902832 1043.490761 148.087217 211.496748 1294.649549 59.141007 55.644049 1285.473018 837.627892 19.018245 1277.020674 
279.000000 160.709074 142.326979 669.165088 120.111704 276.938124 228.542923 562.547600 3.849079 175.175152 82.995265 113.956046 376.398592 363.133817 2043.893539 62.956081 70.592399 296.676777 112.039085 156.673209 171.741326 696.757188 155.434151 471.185528 126.967243 131.790613 569.837100 114.148912 264.649269 244.925360 320.033296 297.438640 1470.274207 216.736641 539.239184 486.770792 1503.327848 6.732262 2.400394 2.502925 0.979239 6.688889 1.307301 2.349101 285.810786 
2129.000000 12530.653521 449.438908 414.346415 598.679948 557.263854 662.168583 187.027486 4917.006663 119929.795578 2863.901675 214.432560 3039.686360 140.347666 215.153991 2250.009540 222.529548 178.159245 1940.827388 3597.611553 188.162932 175.730670 279.413583 378.783930 4418.850062 209.672184 202.782287 274.737621 264.976106 374.750662 1115.662282 73.223977 87.617417 171.797270 80.250156 107.929892 832.386827 14789.720316 690.602878 370.994038 880.868189 928.944708 1119.404218 160.671340 29725.337027 
803.000000 4006.970365 406.733709 280.679181 258.298743 2542.993266 741.810011 94.873758 325.951607 33055.224994 1984.310169 324.655104 1463.855746 176.103859 191.909561 1106.203276 173.878589 104.199868 365.703209 11693.977857 1662.627456 1011.325564 1118.920290 13311.310568 3579.389699 451.202577 323.392530 277.605946 2731.368227 1037.226170 439.230787 62.808684 48.116847 56.416228 352.360598 109.652023 156.565750 1872.800222 91.918676 57.432718 45.433662 556.787624 183.651792 16.993754 804.769071 
592.000000 315.114947 1019.987909 207.529188 1305.357460 5357.213063 748.482162 72.575632 48.159835 255.355136 591.707965 2550.369585 112.797154 383.436023 122.194524 712.422555 2453.435871 535.689762 3755.524470 3001.964189 9754.025187 2023.814979 13277.948892 57832.806126 426.432072 1474.947040 294.222520 1805.631170 7574.100092 1239.643378 36.884775 132.005835 32.352668 192.751713 682.990666 104.609614 43.050286 26.483762 94.519265 13.484993 46.119928 241.837369 36.237430 3.439831 487.498331 
1301.000000 470.451341 943.288954 11517.839076 310.669091 4404.264246 3028.108516 1161.697006 20.549286 304.885712 331.730253 1001.840973 3625.383121 8937.900843 144409.701541 108.450977 252.624605 3058.467554 125.156843 1642.224755 3331.005351 34457.074881 1130.172643 20973.754200 1070.279939 2409.719202 26855.715240 749.481660 12014.275981 9439.383025 336.195629 902.322777 15166.202400 345.877041 3212.809517 2496.284715 2106.656466 9.236804 17.271759 6.968425 3.011524 130.739909 96.691889 -3.198874 1326.482866 
409.000000 201.659844 152.316432 432.100404 812.966245 249.767363 268.299703 1312.359406 313.539836 163.729610 79.594837 92.383723 220.486355 185.693801 708.424083 410.317760 338.681389 1094.669395 2304.028844 126.629244 115.667465 403.957473 749.867153 381.829051 138.262685 113.531481 320.050745 566.146572 188.722001 235.918534 632.212682 484.189764 1265.868252 2535.197089 665.383478 915.522232 6635.732096 172.185682 113.358453 134.087334 448.674481 157.793928 190.460345 989.963644 1741.114700 
622.000000 352.847103 2720.878071 122.727226 368.772816 209.167926 4742.849569 35.326152 2697.613047 381.157230 1598.430243 22659.573652 91.449951 643.082919 69.983248 243.748230 2286.446027 167.575581 1390.904385 163.150430 1022.771056 73.923344 301.972446 210.680779 3118.615733 24657.664859 1247.443926 4216.019572 1996.973745 49129.747140 26.955982 177.852974 19.089498 58.555074 29.093294 391.595147 273.246040 1043.559949 11367.048407 272.984267 372.859106 385.630130 17517.195546 36.847444 22258.858916 
335.000000 323.284254 495.013564 126.051208 174.677593 948.300275 241.920969 408.306937 994.488636 607.631868 636.025218 1364.891160 127.129062 171.060789 123.066573 189.648579 160.911752 122.156891 382.772777 922.752860 1241.896425 539.994330 718.540796 4702.164855 252.882047 403.497310 121.009986 175.093617 842.012293 283.908584 407.180127 266.286183 296.719052 559.404658 1822.861259 344.503686 1900.936410 529.732128 1247.246876 169.876732 265.624710 2253.648370 670.508698 540.313476 6934.137759 
1165.000000 661.996266 835.626513 812.510708 4729.459992 6119.825086 1892.414955 184.355615 41.543196 583.213848 486.951669 824.323578 442.900116 679.233951 1062.772446 2680.834773 3721.166234 4439.738613 26116.148526 3552.872709 4840.500999 4342.334838 25395.276742 38436.105303 1061.923866 1461.579171 1307.147976 7205.175628 10128.913557 4029.778103 98.109700 152.551415 162.968294 830.301624 1005.345192 331.703791 78.269801 24.642867 22.552657 8.283914 61.195969 241.542086 69.516291 4.014980 1102.520700 
287.000000 1737.497980 345.943097 85.422036 233.733820 755.269730 805.657031 35.507778 500.268309 15791.886237 2525.870818 821.572352 588.832915 112.870373 60.228700 1409.099846 238.635161 126.564792 914.807438 4818.106344 1169.608563 309.045654 803.505585 3876.886204 5677.260383 1069.180701 266.559035 413.343058 2465.063848 3460.484558 215.369915 43.550038 17.098121 50.942905 113.073515 99.419288 40.758347 2575.433944 419.917280 88.377878 147.653079 950.527743 1537.663303 43.503535 2570.434340 
276.000000 734.205879 135.546126 164.121200 81.012621 67.897222 173.276950 808.866901 63.364902 2803.073628 287.491991 379.891230 469.055566 108.463393 161.006190 188.789968 192.203585 66.547692 140.708669 207.683105 73.828095 54.313805 45.440965 53.555857 417.234462 319.646246 133.846363 177.641666 80.540764 336.563109 2532.932249 331.935256 568.013407 226.246686 215.036274 470.897739 3558.768937 193.080209 36.070071 33.369393 19.622280 15.206820 39.747992 181.293190 70.978394 
338.000000 224.975348 2430.504214 217.181951 1129.290299 3148.714305 1432.538739 46.460546 15.014041 246.282427 1738.772166 26403.089594 141.593914 1633.011027 282.599324 751.665744 8232.920499 991.460597 5248.325731 2162.500705 25473.141986 2043.593560 11170.373293 37466.336874 966.039254 9725.896145 1159.339186 5517.051038 11520.533189 8706.345456 30.630384 333.512458 45.478488 202.388212 431.521191 268.703054 26.310306 11.232573 153.296868 5.497756 17.478383 130.670874 29.902250 0.619941 320.008197 
136.000000 145.115388 131.506321 484.687720 73.867139 943.245972 224.768253 45.474949 9.649647 311.382417 113.049023 250.638503 478.260275 840.960482 3401.317851 52.690711 78.982007 291.600371 99.347534 966.355784 962.737900 3265.121993 565.968375 9027.402808 257.580666 307.446973 1168.817490 127.814427 1830.048219 580.681084 36.011712 97.969142 365.085080 27.388796 322.291392 121.446771 71.901818 15.152030 5.207547 5.730436 2.647752 79.419298 11.830521 0.116465 132.671451 
3971.000000 1753.435011 1711.547601 31602.489288 631.550099 3148.201445 3286.621403 1444.692069 48.913299 1194.492877 765.081165 1093.493503 12975.399542 13697.452905 320966.916666 274.725134 345.186345 5110.861003 190.395630 1474.139511 1574.420660 21609.264479 645.202615 4496.327589 1440.466793 1618.063749 26804.798190 619.954212 3138.431201 3485.245891 573.633016 699.853181 14745.555899 278.077008 1139.889344 1340.376576 937.016091 21.796248 22.359976 52.907608 5.968162 62.922178 53.751667 2.213026 4006.053503 
245.000000 103.299727 420.859588 930.132502 54.032828 815.343387 1448.392518 75.678294 21.469632 104.130007 180.026999 1011.523692 376.429002 1835.120728 5279.826324 21.125577 99.336985 239.256737 32.702449 305.297947 1531.886715 3786.794911 199.840431 4131.492323 567.284756 2557.329166 6239.781451 341.159425 5787.625889 11010.198076 29.675367 134.748684 346.657741 21.969085 254.590707 475.386005 75.603256 14.148431 40.587682 16.479883 2.733411 42.792897 92.528449 2.675318 253.644676 
247.000000 914.374965 101.177293 1070.316805 35.462961 287.372240 220.571913 64.226084 13.537097 5065.347587 384.953083 74.037335 3929.070790 502.873122 8599.767080 128.711027 19.627692 197.752697 22.012879 1090.066637 146.933916 1434.652142 54.641821 578.901726 820.769077 113.638103 1207.438955 42.272404 342.519680 290.704022 234.914249 33.898924 480.574974 14.575179 90.974576 78.394797 51.770326 70.890957 2.902107 4.904211 0.702712 5.254776 5.883511 0.279982 228.036505 
170.000000 565.137800 1031.411257 208.192461 76.939499 782.690632 1127.365121 26.183520 217.214127 3613.990305 3753.495647 11015.775479 445.089812 1375.613539 542.096933 227.654341 525.260561 128.216540 95.764435 2190.975390 4626.027313 1389.566776 463.509023 6900.578194 3785.566634 7871.214993 1572.368916 637.947638 4472.068067 10622.694991 75.032604 166.965730 43.543102 18.193843 181.396247 195.484333 21.773142 1119.607538 1421.869266 55.106107 56.719524 252.418904 2015.083962 20.003544 2004.617588 
18.000000 34.820129 5.098537 51.026864 5.722314 19.150464 9.189515 28.494336 0.000000 169.544901 22.613450 14.411485 211.556581 31.492332 558.374053 28.520997 3.740703 28.210938 18.337348 87.599188 12.066419 162.118126 16.473526 73.178245 38.503459 6.928487 79.956010 5.875204 26.343321 24.818794 126.515844 16.946057 201.721505 21.814378 71.801617 33.099892 120.233889 0.000000 0.000000 0.000000 0.000000 0.000000 0.000000 0.000000 18.000000 
96.000000 31.343655 68.493347 80.528258 42.445690 104.039753 210.254342 316.210415 9.582615 31.652391 28.286677 90.009832 31.678366 68.095035 113.008586 18.991368 37.580015 44.490771 50.396048 40.992037 84.861099 110.241737 63.265786 222.945120 78.189187 179.777651 214.766167 103.994816 226.239221 628.794604 111.279969 236.453450 300.562173 156.417348 382.752550 774.528467 1539.398307 3.806324 6.723311 4.754531 2.885756 2.497157 27.883326 23.675380 98.577583 
3717.000000 1523.424127 1237.357439 3861.295262 895.149506 986.211283 2405.855784 23596.868357 77.244478 1005.064381 489.804215 645.331717 1546.124913 1476.213473 5223.364823 339.741031 381.082271 1102.275347 387.634421 397.285292 428.389697 1257.594592 315.498421 476.315414 941.105502 954.535048 2801.200992 700.609299 773.339116 1991.509749 9535.693369 7810.389551 26165.642957 6102.595402 6521.158721 15673.713694 185816.939529 37.690287 25.671434 41.953173 10.496156 13.162276 36.712385 288.694186 3637.112379 
156.000000 64.539343 81.384950 1130.600057 171.655398 341.258143 192.069778 1433.546495 5.854107 84.619197 33.084588 83.218989 439.935320 697.948904 13269.141258 72.858994 90.513062 1227.690474 369.581823 159.315290 240.161865 3404.094676 348.331763 1527.699884 75.182229 127.197140 1923.342295 214.448797 629.692162 401.467986 622.123027 762.615617 8840.048065 1818.120811 2825.854045 1624.555938 17938.065560 3.676399 3.183135 38.457965 4.093477 0.381645 1.566509 34.545095 168.487216 
15.000000 2.661798 2.974247 20.362678 15.174598 15.451145 5.392075 1.569382 0.000000 12.473614 1.887303 12.236058 9.141286 12.666795 98.948269 6.933243 9.501296 66.285902 59.654895 5.995466 8.806430 67.355815 50.002759 62.674070 1.942018 3.491185 25.489083 19.331831 19.173848 18.390830 0.329064 1.053876 8.102999 6.142616 6.155839 2.847098 11.031455 0.000000 0.000000 0.000000 0.000000 0.000000 0.000000 0.000000 15.000000 
```
