## Supplementary material for "Interspecies regulatory landscapes and elements revealed by novel joint systematic integration of human and mouse blood cell epigenomes": Scripts for IDEAS modeling of epigenetic states jointly in human and mouse: S3V2_IDEAS_mm10_r1.tmp.41.para

```
#count ATAC CTCF H3K27ac H3K27me3 H3K36me3 H3K4me1 H3K4me3 H3K9me3 ATAC*ATAC CTCF*ATAC CTCF*CTCF H3K27ac*ATAC H3K27ac*CTCF H3K27ac*H3K27ac H3K27me3*ATAC H3K27me3*CTCF H3K27me3*H3K27ac H3K27me3*H3K27me3 H3K36me3*ATAC H3K36me3*CTCF H3K36me3*H3K27ac H3K36me3*H3K27me3 H3K36me3*H3K36me3 H3K4me1*ATAC H3K4me1*CTCF H3K4me1*H3K27ac H3K4me1*H3K27me3 H3K4me1*H3K36me3 H3K4me1*H3K4me1 H3K4me3*ATAC H3K4me3*CTCF H3K4me3*H3K27ac H3K4me3*H3K27me3 H3K4me3*H3K36me3 H3K4me3*H3K4me1 H3K4me3*H3K4me3 H3K9me3*ATAC H3K9me3*CTCF H3K9me3*H3K27ac H3K9me3*H3K27me3 H3K9me3*H3K36me3 H3K9me3*H3K4me1 H3K9me3*H3K4me3 H3K9me3*H3K9me3 
764617.000000 230269.292091 262781.028437 226806.688620 227779.217892 89213.609928 134741.691231 268342.740335 142571.809306 94158.483420 78857.974044 118428.791902 65656.630449 83043.602004 86485.492619 65919.749934 83716.491025 75351.249959 83119.637860 26623.970656 34235.755132 32217.229905 30574.344368 17075.349163 39348.857565 50416.242961 49206.369135 46462.549961 20897.581138 36461.093759 77726.232528 98263.200152 93474.106782 89788.233364 39051.399783 58606.437195 123458.038945 40008.425598 54634.929950 50226.766540 48492.213988 20981.558992 31524.612247 61145.402803 46733.367289 
110842.000000 35367.401213 87874.001434 36504.089199 82799.812623 15552.550456 22487.082605 42260.402657 20123.073647 15223.616662 28661.648073 82352.646689 11324.682442 27636.637921 15409.156670 25902.560510 56432.789268 30117.631756 85070.214723 4932.461233 11994.899656 5953.580369 12830.329524 4155.312563 7063.643462 16961.837248 8702.749480 18942.220422 3880.087402 6821.067339 13185.918816 33034.207773 15610.848107 33875.372634 7008.563338 9955.702795 20026.809378 6109.793584 15340.467207 7543.436865 16939.145838 3405.349549 4817.193297 8856.679961 6698.512601 
27524.000000 7346.519167 12442.023955 11195.064247 13100.117550 4504.548279 6597.799466 12343.574161 29549.441227 2593.118565 3387.053529 6812.219150 3016.572411 5104.085784 5302.984161 3476.274430 5929.178724 5481.168700 7778.776089 1241.272067 2108.372290 1901.102029 2177.300599 873.647340 1786.175026 3044.429371 2782.915700 3238.759729 1144.751359 1893.173973 3297.892093 5596.415642 5129.718932 5962.449467 2077.676232 3062.830349 6225.795467 7947.780015 13632.565146 12052.671490 13478.464350 4913.713906 7151.570019 13186.063286 35133.228955 
44084.000000 18170.563881 29013.397411 33889.906986 16267.558203 18192.487777 13205.779271 20951.876957 11518.871368 10009.692360 12573.047978 24696.976718 12562.348188 19283.715464 31882.434196 6666.215315 10780.023482 12600.132446 7402.614490 8418.603114 12474.210129 12070.460143 6962.023228 11011.055425 5352.080043 8393.283004 10737.570239 4975.670038 5641.288748 5487.060944 8157.845636 13103.296558 17486.587447 7855.835445 8485.229076 6616.980111 12137.203427 4767.294447 7833.210291 8628.484742 4376.749649 4908.406331 3440.062895 5480.119889 4865.124823 
1400.000000 2155.841392 789.560521 481.401436 106.222547 192.927646 2954.511245 2585.591117 62.355844 4117.416625 1279.933421 619.325576 711.183784 274.779549 226.160028 125.184332 71.307660 53.358050 1367.489914 225.242702 113.786772 99.469140 135.214422 1546.425877 4649.357683 1654.685497 1064.577097 167.995968 349.414668 8688.846654 3521.234488 1459.838083 966.714540 195.780177 380.297390 5252.596532 6322.858403 78.335829 38.057145 30.943758 35.548198 86.105792 87.754061 129.062813 1295.057515 
1924.000000 1398.097866 907.857613 649.139714 64.776556 169.585688 8118.688270 1050.387059 52.884460 1316.410396 671.198687 622.078387 457.153871 308.455730 292.271698 45.530741 38.025699 27.587886 1838.867628 131.593420 86.883955 77.677586 82.508780 2060.809301 6136.130630 3885.839181 2739.027319 191.700603 655.581405 37894.106997 756.512875 499.424244 384.735325 30.134136 68.561203 4463.970087 783.945097 39.808724 33.780600 22.359580 25.566180 58.214642 135.561425 21.893614 1860.458607 
4667.000000 5013.943414 7573.326321 1504.483889 1972.703184 904.863271 1040.270061 1798.195724 1484.301087 7258.599204 6655.287700 16938.544398 1459.957608 2606.704312 729.099782 1552.300167 3157.319533 753.515323 1912.839040 881.528671 1513.748681 379.262754 495.243657 497.844570 1069.970583 1740.886193 412.534308 516.123581 279.734151 412.908555 1875.575942 2895.479149 675.957412 876.906405 431.094560 484.122443 972.445214 1121.502259 2237.676259 571.263686 1061.521778 356.328360 374.410994 666.475856 1366.064218 
10591.000000 12036.820230 3538.812916 3370.235854 2243.898404 5081.653302 4832.657026 3910.036599 1033.482753 18547.984011 4287.962142 1640.866927 3890.220481 1165.910876 1507.951937 2298.213334 874.665735 783.797805 900.630308 5080.974876 1816.067093 1782.481281 1280.647787 3628.592171 4904.735778 1713.833595 1658.112692 1218.588087 2387.874266 3623.248491 4502.348637 1417.453451 1371.138041 947.353941 2028.527096 1967.763070 2109.450696 1066.694411 405.412523 363.384990 294.213315 598.570883 552.577232 441.528396 324.366584 
3945.000000 7392.149619 2156.087781 3475.775472 1084.764128 841.302751 871.270993 17786.145001 546.605459 18181.625794 4147.334868 1772.906337 6734.138623 2037.667616 5101.259645 1798.854550 738.278031 1122.874338 836.834646 1364.954995 593.879147 804.904727 323.400182 727.692808 1514.671955 587.762286 787.235834 284.532513 302.253432 403.355016 35770.030130 10302.810763 18098.615108 5106.754454 2724.879254 3905.219114 117747.205723 876.681439 399.474163 584.966676 224.799383 216.436062 164.301353 2239.276750 440.605114 
763.000000 8409.306950 490.111975 374.238229 89.777931 21.269780 205.208100 2480.440606 23.096998 106359.266280 5494.532910 436.494716 4307.765007 252.943736 321.669586 880.981341 60.157482 54.559321 432.286076 191.210726 19.415312 12.109214 8.313219 347.719780 2133.962652 150.713007 109.373804 11.634084 6.813979 149.226629 27300.849066 1763.702094 1523.188899 290.068454 53.025270 788.780936 12737.568461 232.759918 21.173924 14.857713 9.826481 4.133651 4.245529 67.481951 345.529523 
1488.000000 7811.430613 1023.364508 8757.159440 422.492577 98.818513 244.829436 12772.923045 136.616815 62684.135658 5606.944774 1010.809026 43539.537598 5943.827173 80619.970365 1989.953029 346.456037 2678.930307 823.830392 403.772595 84.311890 766.351852 57.356522 429.114224 1202.875441 195.856820 1521.108925 66.559257 23.943408 100.062762 59845.315870 9467.565568 76627.308458 3426.140689 707.725253 2392.286440 132050.203534 584.350074 122.947774 904.360588 78.764899 26.003167 25.390681 1177.175523 452.033020 
2348.000000 6268.751632 13131.643999 685.337521 572.643085 344.029823 549.092373 891.291876 388.380272 22781.130192 37708.816999 110876.628353 1727.302310 3972.287893 328.770150 1176.973907 3946.239375 215.339316 657.660959 826.859293 2166.596193 152.662278 133.170526 445.131873 1467.988432 3083.276836 210.842935 170.630040 124.735443 268.294513 2407.864516 5084.354364 324.461289 256.874362 174.501984 273.857574 534.779698 772.771676 2513.181773 163.187036 177.261360 104.894976 116.116849 182.634683 558.886424 
1199.000000 405.057944 576.020080 2157.804279 870.389287 339.792353 335.955313 585.787229 700.337218 202.431326 203.328359 382.676237 757.881455 1045.968722 4840.693013 284.134064 440.211961 1077.175903 1226.147014 150.314101 175.965210 631.508018 247.434510 293.234781 116.895389 164.158978 628.033105 249.856110 104.721011 134.424653 200.019611 287.517608 1108.637280 429.768434 175.582557 180.689761 351.372225 252.997414 366.944951 838.167199 728.061762 260.287875 204.310875 350.820543 1042.082411 
292.000000 399.667088 188.822268 1004.300647 124.484230 109.327142 211.114388 1965.069013 111.712510 691.665864 281.303516 175.544845 1480.169606 701.225329 4440.434323 189.837388 100.471815 460.014593 294.294679 177.380896 91.796717 459.070229 83.298623 246.097206 298.337423 134.839371 794.947921 59.165046 71.154187 248.995552 2788.131717 1264.256878 6403.045758 739.718091 423.839670 1493.903341 19059.489669 171.271165 93.935347 369.556514 73.892249 89.749364 55.762644 578.489064 270.720468 
6061.000000 5800.735538 3409.584588 5566.132571 1641.145384 8063.861511 7798.813659 2884.584957 1145.796632 7006.038983 3262.799015 2646.887000 5654.685562 3094.518571 7825.449207 1490.723174 1054.706667 1525.441702 616.163426 7696.160235 4657.742302 7792.229228 2335.257132 14394.898692 7354.812888 4161.993559 6520.015813 2057.709044 10034.248389 14754.175977 2805.631555 1720.652811 2816.309491 844.501606 4014.956039 3758.027122 1828.284553 1057.671800 738.639331 1074.455645 368.444292 1675.447915 1337.860033 592.474005 436.143587 
1190.000000 1093.061276 581.036435 957.170456 132.788370 526.446698 10697.121984 970.157817 102.402954 1352.667801 561.063511 417.558872 851.511045 473.684588 1156.512029 129.014835 91.179724 187.345548 1040.499711 497.764557 297.576846 675.035982 302.232635 2252.160060 10374.665203 5269.857705 7511.570128 648.992277 2849.308598 116445.345877 897.531863 476.401926 836.710225 100.370302 341.467158 8616.271037 1123.322542 100.636094 69.331912 145.686356 63.464484 253.502159 341.493867 75.647203 1007.817717 
634.000000 3462.105456 363.065762 221.104542 2.469024 10.913672 2625.314895 354.212581 2.699583 24783.962218 2046.100004 292.038081 1306.743453 124.598926 131.824101 16.215447 1.294548 1.307531 621.061496 41.986453 5.862504 5.718492 1.864326 634.487571 13736.134181 1675.205083 987.642042 1.682801 23.814497 17829.973741 2103.121056 211.416111 138.103668 1.126377 4.273039 1636.824109 286.932500 14.815055 1.649466 1.320786 1.164938 2.481981 2.225283 1.593555 622.041547 
1829.000000 7672.613191 879.353934 6541.572809 292.819809 683.404163 510.392207 1798.631226 166.641057 45165.759591 3829.323611 692.233149 24794.786303 3137.153223 52730.716875 1153.506839 196.647506 1099.528746 172.940965 2265.434656 435.000012 2988.793537 162.319292 615.212117 1855.515374 291.233312 2041.065089 102.094119 279.005583 317.103588 6693.734086 980.190366 8218.322399 348.527763 721.701736 546.473212 2964.597496 572.720748 120.569238 664.072147 45.377042 104.940322 59.953839 206.697136 124.048197 
3745.000000 2563.581355 2406.756165 2360.947887 1760.193796 3133.259955 3191.599964 3505.416217 2028.565935 2142.964924 1715.122457 2098.929133 1644.385349 1536.333710 1953.065197 1214.397669 1234.677125 1211.533323 1500.813176 2305.442283 2126.768148 2135.703191 1696.532150 3968.038874 2060.078153 2014.360320 2173.026342 1578.363029 2492.875095 3806.039349 2461.089885 2115.346009 2188.388029 1444.181735 2793.778573 3108.985069 4117.172243 1415.107324 1382.201381 1286.057391 862.583352 1926.255555 1393.727954 1488.998832 2462.444710 
1609.000000 600.828878 746.623296 709.000488 935.763815 395.693777 448.281675 2777.318217 512.268169 324.736608 299.114292 511.194852 257.566764 329.852190 415.465065 381.897513 524.296414 437.986888 1594.520073 184.269508 224.138304 180.421008 334.553415 509.391722 174.832852 214.930405 217.002286 264.574315 122.732070 186.787094 1042.844135 1299.825763 1280.114990 1463.530663 683.626997 819.359493 5116.987783 176.093367 275.261325 248.791265 608.471743 152.701701 146.740377 781.593387 844.625579 
668.000000 1989.084558 706.479293 766.170135 214.324817 611.571243 982.595365 777.995114 243.708185 7580.101680 1856.194805 1100.659889 2185.864256 834.102351 1279.907000 541.559066 270.160887 302.730360 294.426337 1529.024946 753.728430 895.503903 290.818929 1182.760036 3192.286262 960.550242 1149.708991 281.866640 825.535891 2045.271540 2369.155016 790.122244 906.317101 259.230136 726.470344 1280.095116 1328.078890 646.231106 272.166915 371.957690 112.225114 338.007016 263.659514 268.802977 404.164729 
177.000000 223.727472 105.967436 96.587583 2.347708 5.593584 1474.716156 561.264606 0.705883 435.585483 145.628848 103.610618 126.063604 57.997139 92.867709 2.503151 2.232095 2.131301 174.990018 5.963939 5.318128 5.077979 3.561768 182.184222 1964.395870 898.748955 887.563777 7.917094 18.863051 15022.268141 824.434974 359.435611 334.449867 7.917111 18.863091 5096.884609 2141.551237 0.752620 0.671122 0.640817 0.472832 1.126557 2.380426 2.380431 173.277759 
6207.000000 2630.931339 2961.374311 2509.147236 5544.947561 1337.730588 7380.064590 2945.855981 1384.948764 1508.084843 1285.915035 1959.438516 1018.011450 1195.759037 1278.642938 2128.045375 2740.183761 2136.045060 26514.446066 610.913409 696.729764 586.878143 1188.133477 1001.505820 3239.035408 3484.634656 3088.653560 2762.847534 1566.392152 10362.082454 1235.193174 1416.959889 1281.752202 2432.955970 659.193636 3673.341307 1732.453727 520.021284 715.712326 588.870493 1421.418668 360.497857 1420.206887 664.956014 1256.908686 
132.000000 409.684567 96.997734 63.751897 4.425968 8.533816 309.788058 680.373359 12.723183 1743.672253 335.437200 125.868483 238.944880 55.514916 66.862533 12.761595 6.405588 3.552211 123.295026 15.859950 13.369008 11.452648 4.018893 151.661960 1024.437159 198.945497 162.797880 2.977023 4.492759 1029.273604 2242.064729 549.303334 375.474282 30.089324 41.429846 1869.942825 4277.093537 34.988747 17.821181 10.085143 7.153257 11.711485 10.222368 84.345977 142.422808 
448.000000 638.540401 233.711224 397.026164 1359.899065 114.344872 590.271577 2764.298224 57.286623 1190.526951 354.290948 182.953846 600.773823 216.041364 539.481312 1915.847779 700.294352 1329.634194 14816.155248 151.923259 68.260083 120.475577 402.139350 158.821923 871.963832 339.934087 589.879168 1038.956146 193.942853 1156.291426 4398.196846 1561.336513 2507.747802 8421.730308 559.833631 3942.979062 22100.022712 70.245242 39.991795 59.578465 174.829253 28.625727 72.342128 361.175035 118.001638 
171.000000 1124.389100 551.566192 952.723412 62.994315 64.857610 434.257706 677.096329 22.947361 10659.023556 3735.753750 3850.426964 5993.443505 2727.797766 10189.746754 332.211003 416.857551 388.692457 270.649981 306.931824 203.433172 679.974229 59.827257 218.726116 2893.715809 1116.681758 2203.130189 77.075640 113.367245 2236.087549 4386.993905 2219.679555 4541.381818 172.219721 165.471319 1758.635898 4465.949220 135.484618 76.037327 225.746072 16.392932 32.354644 25.314594 85.019288 107.437131 
113.000000 117.814056 58.132353 159.369129 7.062970 27.069262 525.023693 546.557624 4.947835 180.577313 70.084323 56.244876 182.930749 90.754071 370.237833 8.633222 4.970294 13.323017 103.911175 30.355762 16.461235 56.531532 15.765922 166.160330 619.171271 310.216544 781.901126 22.436254 89.505882 3071.161334 657.780300 320.294168 792.513729 22.484660 85.338459 3046.813590 3308.784193 5.945459 3.830855 8.713063 4.363191 13.353620 16.019833 13.402452 103.685825 
466.000000 2815.812075 2982.408921 330.481652 135.014934 95.800453 198.033329 1175.922600 79.957175 25465.843244 20257.968380 27690.629226 1865.644680 2046.802993 436.396927 672.826046 990.690329 115.257534 179.343111 393.344803 652.594502 86.420643 47.407702 160.667299 1032.697673 1402.552589 146.346200 67.774705 62.685721 198.378552 6781.680952 7372.955792 1070.215964 371.493078 194.790389 448.613113 5293.278162 389.855314 644.982405 74.663937 40.623255 37.741325 51.270001 170.917028 145.893399 
913.000000 1586.861610 541.240208 4746.272378 281.911526 2309.154439 3839.685615 821.972658 259.140526 3884.331409 954.994307 464.041865 9272.870939 2787.950780 40762.257567 497.014496 203.190228 1436.253804 184.274767 3596.170261 1519.206065 11778.511601 804.819457 8375.343464 6930.836078 2294.340159 18483.297550 1094.922673 9717.774430 27009.245933 1527.270357 558.495258 4615.271201 297.335187 2034.575202 3462.188486 1138.665275 402.512513 195.587861 1303.892287 105.107401 836.894775 845.180710 268.276886 236.631455 
75.000000 112.349612 163.973248 45.789636 193.444056 68.973685 223.070321 48.907015 16.874727 277.328402 323.026469 558.757830 78.091334 96.083369 77.156441 308.271608 431.313048 178.840981 1100.343567 121.889588 137.522263 57.215915 283.361176 175.493108 418.168068 590.504503 146.146771 621.011450 257.833100 1140.993648 91.613300 131.068004 38.198048 159.637580 58.165925 179.550910 64.296628 27.186737 51.176342 11.073728 47.021511 21.392746 56.405676 15.053877 34.274141 
168.000000 711.326938 128.433797 846.065255 1018.068129 29.743095 95.354733 1398.564230 22.206012 4182.267769 590.045999 188.656915 3465.200035 678.795358 7157.248877 4479.170658 870.160069 5934.704352 10456.551233 118.032211 26.544068 243.493942 143.126713 42.731549 486.511874 92.331038 558.926966 439.510856 34.087081 132.775894 6183.402422 1235.005786 7618.036629 9534.716414 211.601592 872.802105 14761.547768 95.665872 26.179385 147.864932 156.544073 8.083755 19.614534 210.760954 29.188437 
11.000000 0.992552 2.246075 0.213781 2.173008 0.059463 0.674889 1.195487 0.078944 10.985160 2.229347 15.044855 0.212189 0.480168 10.045702 2.156825 4.880741 0.464548 14.721966 0.059020 0.133558 0.012712 0.129214 10.003536 0.669863 1.515852 0.144278 1.466540 0.040131 10.455475 1.186584 2.685154 0.255572 2.597804 0.071087 0.806821 11.429190 0.078356 0.177313 0.016877 0.171545 0.004694 0.053278 0.094376 10.006232 
29.000000 97.444169 20.339334 10.249025 0.000000 0.000000 208.863555 48.683613 0.000000 621.991482 81.526519 43.874621 55.669066 10.092211 19.181231 0.000000 0.000000 0.000000 29.000000 0.000000 0.000000 0.000000 0.000000 29.000000 1066.466628 237.997316 121.939227 0.000000 0.000000 2538.927990 277.574730 38.337143 30.628256 0.000000 0.000000 510.927682 161.166346 0.000000 0.000000 0.000000 0.000000 0.000000 0.000000 0.000000 29.000000 
```
