## Supplementary material for "Interspecies regulatory landscapes and elements revealed by novel joint systematic integration of human and mouse blood cell epigenomes": Scripts for IDEAS modeling of epigenetic states jointly in human and mouse: S3V2_IDEAS_mm10_r1.tmp.42.para

```
#count ATAC CTCF H3K27ac H3K27me3 H3K36me3 H3K4me1 H3K4me3 H3K9me3 ATAC*ATAC CTCF*ATAC CTCF*CTCF H3K27ac*ATAC H3K27ac*CTCF H3K27ac*H3K27ac H3K27me3*ATAC H3K27me3*CTCF H3K27me3*H3K27ac H3K27me3*H3K27me3 H3K36me3*ATAC H3K36me3*CTCF H3K36me3*H3K27ac H3K36me3*H3K27me3 H3K36me3*H3K36me3 H3K4me1*ATAC H3K4me1*CTCF H3K4me1*H3K27ac H3K4me1*H3K27me3 H3K4me1*H3K36me3 H3K4me1*H3K4me1 H3K4me3*ATAC H3K4me3*CTCF H3K4me3*H3K27ac H3K4me3*H3K27me3 H3K4me3*H3K36me3 H3K4me3*H3K4me1 H3K4me3*H3K4me3 H3K9me3*ATAC H3K9me3*CTCF H3K9me3*H3K27ac H3K9me3*H3K27me3 H3K9me3*H3K36me3 H3K9me3*H3K4me1 H3K9me3*H3K4me3 H3K9me3*H3K9me3 
714435.000000 171297.790545 288393.571337 253055.619435 216193.180526 94478.228351 140558.582101 334214.958439 176548.827677 55392.718210 68791.237449 160944.636005 59943.778528 109764.019915 124424.364582 50802.991573 93871.484873 87548.723365 77096.246212 21541.498471 43537.696044 42583.224317 35550.109677 20674.786859 32844.107537 63514.508262 61596.542949 51307.580228 25488.288070 40652.263667 80045.440176 145935.927718 132987.536759 112395.034156 53042.957911 76979.782998 202594.017219 42082.301292 78174.102311 70861.037632 60266.477271 28658.217997 41166.541419 95090.315655 77766.576426 
37220.000000 10213.001168 15939.769607 15199.522712 7749.259580 30230.310193 8880.797251 17083.236400 4852.074828 4437.815668 4429.422526 10290.363308 4353.258210 7135.478055 10454.868141 2089.402891 3735.252374 3834.009706 2122.140398 8627.011802 14528.386434 14906.194983 7332.020782 40372.215727 2529.995406 4311.034323 4718.314364 2297.431703 8578.077950 3814.628107 4782.914131 8072.400141 8126.119644 4235.532260 16397.201148 4913.093242 10631.035134 1250.520907 2439.464863 2369.485998 1415.080363 4670.122416 1517.021954 2814.500788 1620.411129 
113835.000000 27396.775961 52075.424051 38620.211581 92311.289570 17024.048301 27685.133286 62160.556764 26621.084397 13007.172057 12202.864454 32052.598433 9744.396643 18291.462344 22205.712360 21477.573702 43953.998794 32578.066793 79352.339131 3316.173892 8705.920262 6302.767157 15252.668667 4312.262245 6515.787500 13858.970512 10767.244711 24242.182227 5113.128445 10237.947716 15017.559606 30266.002568 23200.101873 52722.030373 10545.391372 16909.995916 43118.446619 5678.003454 13086.159539 9694.787239 23250.934243 4971.756483 7417.754644 16046.885599 11412.023306 
14848.000000 5872.182574 7304.068338 9113.013657 3670.140382 2894.205993 12808.317223 8676.095954 2307.003232 3291.108428 2801.884446 5092.779450 3495.291710 4624.605413 8564.332371 1384.109932 1967.578763 2524.564269 1176.623521 1063.433868 1581.439539 2120.612562 876.537625 1204.517145 4569.855805 6776.535117 9035.008275 3834.496828 3045.076841 15402.588885 3357.583453 4620.530371 5840.444571 2463.809506 1997.468048 8429.316149 6618.802571 826.996866 1292.315135 1664.369388 747.840789 605.000674 2508.006895 1651.149742 840.025011 
8268.000000 2803.906235 22194.933049 3157.502437 2605.169439 1424.838720 2258.104313 4531.862888 1950.757095 1720.345512 7720.765559 78630.386310 1081.508811 8575.339295 2200.973247 847.980546 6956.475512 1082.391320 1021.896830 417.831951 3680.963353 673.304299 522.548624 519.982534 734.232803 6169.345883 1068.122478 803.562186 505.846001 1032.683508 1505.956966 12217.433467 1897.010389 1561.849691 922.236723 1449.625388 3245.492011 617.358784 5449.869578 837.060297 695.901671 417.642626 600.368967 1225.105164 972.045522 
4386.000000 3013.299472 2665.241706 40875.102402 1389.191951 660.384287 1322.632286 33297.431444 733.212019 3095.536163 1890.641686 2167.538576 29589.381718 25375.042053 495584.183848 992.163830 916.216843 12284.830144 600.356008 457.862234 455.659397 6428.486513 252.942671 223.935808 943.833840 874.540478 12622.918357 465.470360 264.761411 681.334691 23565.384255 22569.718385 320938.832799 11525.677044 5634.425453 10238.831343 315588.261966 524.354703 511.058296 6714.111798 295.976389 153.261445 269.231587 6164.881152 291.543136 
4871.000000 1788.614849 2429.425109 13123.020563 1384.757041 931.202800 2771.233777 6511.279661 873.003780 1035.557470 914.926048 1689.943762 5067.198047 6548.701070 48235.477062 503.836206 771.503812 3835.907639 528.794948 347.072039 547.928482 2673.026701 321.615033 383.108733 1097.726702 1500.553093 8168.096089 866.572964 663.433448 2430.952705 2426.825436 3406.379471 16255.823572 1939.255982 1317.287160 3589.011907 11206.164632 312.776619 505.651524 2481.453505 307.787732 225.992476 556.976104 1246.646278 364.212000 
3737.000000 1482.651505 1847.621192 5244.462182 917.545448 1288.879492 16734.722764 2659.520260 505.457778 812.486248 741.274449 1290.747412 2152.865490 2570.690199 11159.712609 357.244294 462.106434 1367.452436 295.836736 509.928073 636.107653 1871.096927 338.293672 838.148363 7033.383125 8516.739760 23377.338073 4212.302429 5798.706063 105795.165764 1068.168970 1335.576945 3958.458941 717.702586 994.888868 12346.064938 2323.746008 185.656725 262.104360 777.210259 160.814191 192.220115 2201.039661 421.089794 177.283438 
2112.000000 7065.139752 2103.849059 14262.354368 649.030581 318.891816 687.466896 9587.013898 395.794375 33327.563980 6590.323082 2783.604592 50616.215185 14026.559068 146432.368668 2209.051622 700.444130 4329.685503 261.691041 1047.307993 368.077029 2129.531033 118.765799 103.797681 2325.247373 744.965677 4845.996149 234.931582 131.784048 365.059744 33066.905181 9572.895876 70855.418277 3120.586778 1521.333769 3088.437934 54148.661890 1318.565006 444.863666 2457.227711 146.337232 83.543072 153.902687 1917.050904 169.094012 
13068.000000 4385.863539 6370.802899 8590.209556 2881.767556 50299.866562 10534.367846 8070.344439 1618.922960 1945.920531 2148.961158 4450.536191 2904.729533 4237.220338 7821.060478 938.507808 1406.572827 2128.664777 811.173706 17240.816289 24982.648293 33846.433475 11163.566913 243193.138001 3678.663395 5233.706069 8709.433755 2575.339941 36792.910902 16128.296439 2714.674798 3996.791820 5792.727433 1983.477406 32633.066232 7108.437694 6049.549642 525.306449 812.548036 1231.656364 464.077122 6446.345864 1475.817079 1192.248546 482.909682 
597.000000 140.562911 713.840517 374.309960 550.006616 155.770654 348.389155 5344.288045 167.920516 633.461466 180.129065 1049.919502 397.614152 487.787691 1775.764751 69.120917 653.799286 181.497972 610.558086 31.772080 198.240326 92.342251 151.238580 72.073381 121.601937 411.995112 336.099329 304.103396 100.498161 326.955496 1094.444537 6732.416563 3091.234828 5140.816421 1453.619943 3126.329377 54212.293716 32.317185 215.630230 82.386302 164.322950 48.435809 107.069228 1584.430369 85.079760 
3041.000000 891.079931 4605.280953 1466.248537 2717.296529 706.335633 2704.864562 2344.650553 810.768813 596.631661 1320.476195 8687.325486 478.185491 2178.684367 1324.444026 791.722053 4021.727215 1306.889673 2831.471145 181.639692 1064.413106 359.501372 667.266613 281.654933 835.782472 3355.930729 1465.058964 2498.969637 681.893150 3295.133697 702.268056 3450.388707 1209.814592 2188.750817 597.952062 2251.795430 2220.309314 210.358236 1248.825189 385.765247 784.387685 221.447043 743.957404 681.229083 387.279917 
9345.000000 3055.342610 4458.462110 3100.721930 2532.117611 1123.149816 1535.185104 7037.149277 44414.539936 1312.766106 1456.459666 2943.490391 1007.981056 1512.190320 1520.001845 819.357962 1214.454848 972.712140 839.733350 349.992918 541.338538 472.252862 379.726642 280.550990 495.246514 740.588683 632.670120 510.894504 254.885849 394.812417 2293.927327 3411.391990 2613.826759 2112.159507 995.395351 1332.284957 6382.643503 14503.514602 21491.564212 15261.440008 12455.926552 5664.395926 7573.231192 35790.590422 262007.500580 
789.000000 1388.319335 590.725850 3723.248780 552.167492 216.132857 1312.287016 1461.735486 207.190759 3895.348134 1087.378387 599.830813 7713.835369 2819.499202 30967.301570 763.741992 438.217577 2473.708170 529.700114 325.770296 174.247111 975.879768 181.904106 107.168890 2568.283875 1049.845186 6480.661566 884.406220 364.350400 2727.668428 2517.199011 1185.356293 7719.497063 1137.473780 445.591624 2515.177562 3452.632278 332.435066 167.127696 946.203310 169.057180 70.583752 351.763105 425.982279 109.943704 
570.000000 4180.621714 537.671392 1120.932007 450.425762 137.530946 314.877290 1768.899343 154.465898 40794.075248 4286.494255 655.644255 10091.306774 1139.253115 3516.887950 3221.035844 437.316867 871.611892 433.852583 1025.857915 140.777117 278.059852 123.235293 65.160124 2393.811693 319.003198 665.477396 267.366570 88.106023 267.944279 13455.962439 1729.131232 3681.462232 1526.279402 465.834727 1069.120088 6337.080862 1124.285257 148.412535 304.652489 134.896519 44.103647 97.545591 511.400425 81.523427 
1543.000000 948.937690 805.819486 1097.475727 1239.394652 338.327209 3930.797509 1201.978234 318.632142 1142.820264 498.662523 588.414639 761.775595 578.989214 1200.022738 553.405919 658.449587 882.186965 1290.466891 207.057324 186.582242 263.262725 285.528544 154.680699 2661.008551 2203.366120 3022.694581 3109.672474 872.103835 13681.568135 692.242474 679.891151 924.493866 1040.688248 287.881359 3258.170002 1164.759203 157.116115 177.807355 239.938618 300.876011 84.750974 794.165134 288.291315 141.800190 
5529.000000 976.918506 2806.065902 1540.374453 6265.624182 1075.709752 1531.377249 3687.754672 7026.042727 1047.421315 460.061471 1808.018509 385.733410 773.659500 1217.416845 657.948700 3265.969600 1591.401887 8140.466583 157.047567 572.959579 317.488324 1304.079172 296.085359 234.463012 816.570542 451.102039 1866.325905 330.407594 573.351553 690.041538 1908.488893 1164.028243 4193.289012 745.389130 1056.603177 2983.630887 1936.881370 3533.895613 2347.813818 6633.422216 1323.142039 1848.022824 4909.626891 12343.605844 
8381.000000 2145.335661 4385.812254 3265.997749 13230.387417 1406.729061 2770.370693 5441.655494 2021.181145 1176.842157 1106.047650 3030.988997 914.139542 1701.970810 2222.019272 3342.397959 7047.515016 5252.040743 21552.726514 311.966219 788.511725 572.262160 2321.561545 360.842573 725.819774 1503.573157 1192.540461 4514.266457 514.870198 1347.569239 1451.496076 2940.498210 2303.597814 8752.456650 978.466808 1927.443729 4315.937726 455.660556 1124.406397 814.590522 3329.422388 406.853908 721.530827 1411.792794 843.585851 
2182.000000 1303.863766 1474.608265 17851.805287 647.313498 605.833188 5950.072855 5401.685072 400.263453 1105.684821 917.886636 1424.374829 11217.751802 12333.203191 193983.555411 382.487782 457.818638 5201.933139 250.516318 353.539011 422.661018 5099.068033 197.829468 320.491083 3605.615187 3913.467562 48317.553631 1763.569576 1712.021960 21455.712003 3378.601086 3941.059801 44104.170755 1758.075567 1661.631899 13744.907933 20072.918333 236.311785 304.052793 3208.598883 145.174819 128.361630 1065.392722 1093.717429 159.648117 
593.000000 1148.339682 398.684338 4414.669153 250.276617 432.439468 4599.854616 817.730450 109.223282 4465.786249 832.131362 404.313087 6639.099906 2864.756313 51930.620792 462.597928 182.382095 1509.101365 183.438906 635.496353 287.142094 3766.067330 180.653222 689.318057 7666.676790 3001.664411 38442.951567 1849.238281 3185.221299 47212.724437 1394.450446 592.534880 6533.989947 385.418087 752.725320 6293.114099 1717.972749 192.464741 77.210163 822.942338 60.802457 89.824046 833.566104 178.057395 51.531210 
1438.000000 573.457223 6091.299337 832.769411 494.169723 3015.870832 963.324920 872.707639 259.507729 421.869645 2887.283696 46189.517301 355.071726 3550.963732 801.441671 174.459473 1739.286312 303.586123 261.794261 1304.232002 11164.166093 2054.868486 1087.683420 9694.207518 412.641902 4213.057533 715.148599 358.871060 2315.627206 1175.343459 346.293066 3682.331699 547.752190 338.952424 1987.696686 659.526903 669.967254 92.330124 1056.188685 154.906235 111.319054 552.029508 181.780197 180.004031 115.062587 
768.000000 368.204589 4631.925390 623.064497 259.981265 174.903893 1649.742006 613.697401 132.646335 348.605866 2600.578388 40751.240047 344.294734 3747.708179 928.115206 122.014250 1561.048326 211.257791 137.521208 83.671706 1022.803798 181.742703 63.049998 92.866622 891.825924 9311.761902 1694.894660 567.879018 457.337108 5847.531002 295.425238 3753.680121 537.275039 229.532621 155.039014 1404.202717 637.225033 57.609264 797.378078 116.966048 55.826955 34.068029 286.370421 123.539052 61.750943 
349.000000 105.880008 219.585291 663.043929 168.098842 91.671250 288.759045 461.815638 780.598620 71.238422 65.608750 203.537753 267.050846 393.990317 2554.126913 49.834692 118.501301 283.784174 127.022049 25.396337 66.928371 138.807595 52.019464 51.411003 88.272863 186.823690 412.494574 153.036543 90.668473 438.377147 164.641641 315.149536 928.850874 247.105964 139.334206 367.501758 1069.314662 289.700341 507.455122 1754.740762 381.005597 222.144669 644.824352 1391.077844 2577.636039 
741.000000 733.573721 4364.404166 5768.220809 258.342579 134.030222 496.437705 4177.022110 140.803814 1277.697980 4984.351421 37983.416811 6047.484876 31793.703009 64196.647679 257.133003 1587.938810 1985.897953 136.721260 127.569625 857.838244 1046.899057 56.961348 61.442069 468.004275 2979.526697 4023.336312 181.265792 114.319550 646.812748 4070.913751 21164.138804 37641.191764 1618.789764 826.879975 2533.601410 35449.024151 140.023712 864.803004 1081.904274 63.617684 32.854256 106.257554 904.875141 65.946687 
1606.000000 1100.351986 16031.149967 629.287396 675.395011 196.484878 673.621837 1144.413446 295.662362 3634.616339 11501.081094 185511.511578 1070.791950 6877.887481 1009.918780 428.239522 6425.198691 277.773341 473.513079 159.415893 1976.912207 100.345683 109.444803 64.796226 803.431022 6954.247093 383.049292 352.265329 115.340871 577.291478 1083.683400 11520.644859 594.460098 543.791077 168.832721 582.790069 1159.144206 202.082869 2953.651045 139.232825 158.153703 53.508590 144.989881 247.007554 136.195069 
1210.000000 498.447746 4308.377629 441.144024 636.157438 183.082857 253.909802 877.056518 4441.171986 445.239920 1788.775258 31421.568160 168.527764 1533.429787 324.217073 196.058988 1768.496516 268.075612 506.314148 55.427284 580.487664 81.428037 125.702099 63.639089 84.390899 896.282024 111.808926 163.457885 50.661367 93.500504 318.004069 2852.197374 376.865998 550.675871 161.682190 215.679482 843.491122 2689.168715 9810.525620 1624.577147 2358.113683 640.592695 843.606748 3391.839446 31316.310998 
147.000000 170.551534 567.604948 240.843930 67.967710 329.965743 425.778237 209.513276 136.136982 628.758714 727.664070 4287.891964 355.660539 979.718690 714.122085 67.648537 236.970164 106.458172 67.909122 265.458928 1167.278304 545.887243 156.850858 1204.150643 517.315879 2001.754321 926.908505 168.488380 1141.973816 2377.484503 243.792800 843.326445 532.022955 110.827848 492.476260 601.456076 586.638478 197.304485 536.403712 187.077074 64.754330 370.888036 171.108812 230.398902 416.404870 
90.000000 410.477802 366.021627 622.483863 57.590320 23.615927 70.867990 338.536655 34.997282 2847.820132 2045.719871 2198.704777 3262.808117 3085.587043 6363.186067 282.865403 288.434438 468.489056 83.196464 115.424695 106.148897 195.572463 20.437442 25.252553 427.846138 322.992110 595.741605 50.986218 24.600842 129.401850 1599.647815 1602.892472 3074.931435 271.959346 116.407521 292.629743 1957.084346 195.930409 153.852782 248.566556 27.073482 10.128618 29.297446 133.979349 46.683854 
2096.000000 892.035389 1443.066536 6123.862841 510.337072 4935.748111 12619.928781 1975.896014 287.398728 518.739988 635.690205 1681.124865 2712.219697 4468.537957 28889.908927 216.091521 360.724294 1530.867091 166.964673 2116.083101 3168.148534 11657.277880 1241.064927 18446.002025 5563.607410 8603.637691 39917.516367 3027.750324 29220.057032 105649.177692 855.755139 1393.241856 6341.329573 523.471024 4786.917390 12051.810991 2390.857403 119.046783 208.252859 861.155982 91.227380 711.556581 1664.959148 307.056820 93.180181 
38.000000 10.337159 23.325764 44.524529 26.358601 25.044122 146.726882 41.568976 43.100528 23.458284 8.657415 37.828115 18.825528 33.428632 124.473403 8.767080 26.038499 33.358399 52.494263 10.181477 19.911520 33.099494 25.227315 44.976021 49.637465 120.101731 270.955995 119.000334 117.859586 935.231140 15.236386 34.148730 65.969003 47.221785 35.710507 215.713090 90.715183 16.320135 33.644688 84.412677 25.075904 35.249288 264.408491 55.076250 105.580902 
1074.000000 259.435679 712.775946 417.981486 959.670729 1109.335849 376.443189 721.878176 290.258338 353.522451 152.848474 642.042435 146.317773 272.400023 502.415564 210.671893 675.691065 380.529258 939.348933 277.023861 739.065263 481.375362 1023.436055 1314.269018 95.872238 266.651605 170.994278 360.690144 421.071268 208.217490 173.368377 512.352092 291.792748 679.629784 775.741921 268.644120 611.026429 58.116477 217.932115 109.943646 281.690783 314.768586 107.839792 206.393605 137.455785 
232.000000 113.499802 186.153680 1873.170978 102.685857 306.040669 157.032051 1599.441111 206.853371 95.472547 103.512341 214.199060 976.962237 1594.984589 21140.381793 56.281877 95.229172 833.088210 78.134939 136.866153 235.661297 2838.344850 113.957468 676.636722 79.239220 128.208581 1205.241998 69.316470 246.550003 179.859539 876.215592 1408.263725 16213.427415 770.879957 2074.868567 1018.415123 14715.480555 129.082883 191.776886 1499.572648 119.788628 139.508803 137.549460 1569.490907 402.325756 
139.000000 73.795968 441.461317 949.591520 46.142029 68.131743 274.393717 139.792082 119.582121 83.784963 294.856644 2226.202342 568.192098 2961.364166 10104.904177 28.017866 158.913697 349.198297 33.695559 36.260071 250.755378 388.308589 29.074686 81.052949 193.739001 1275.824312 1779.828086 97.001447 146.940977 967.005724 90.134201 488.383153 1109.005004 54.288022 74.282898 313.728779 200.915486 62.784048 240.474430 1235.321473 44.174499 41.686748 130.728762 134.714628 310.498167 
573.000000 198.408098 330.857321 315.423424 219.253679 2326.445230 292.713245 631.422758 4649.945547 108.622929 119.245785 286.604645 108.339079 202.107028 292.410888 72.778825 133.916346 145.014175 136.862428 843.321845 1451.040737 1732.593382 943.422229 19904.094647 111.558340 188.919121 264.915275 126.551728 1923.201207 468.047996 225.242232 402.774095 399.978977 284.518622 2616.746502 364.653208 949.436073 1691.810187 2679.256812 2069.818565 1683.032822 10573.764964 1628.147156 5539.426922 59838.272143 
143.000000 41.316228 68.489295 61.426751 387.299206 23.466676 123.900691 120.061283 44.370161 31.676095 22.570417 62.958866 20.188793 29.198038 51.239073 119.618729 201.605545 172.863808 1274.239441 7.272793 13.284566 11.541368 64.905438 16.800257 43.949573 67.731925 64.898740 333.452100 25.365259 192.619600 37.270899 62.681636 58.920919 332.620188 22.968986 121.326139 146.323464 13.264755 24.309528 21.505015 123.426695 9.800900 41.837914 44.734845 36.701701 
39922.000000 13438.771347 18756.848423 15015.533862 12573.835629 5600.906251 8218.444898 25210.061577 59947.418957 6451.479452 6244.395842 11949.980140 4922.558383 7147.525532 7533.034892 4077.416667 5997.586965 5295.400783 4543.497281 1740.140952 2715.097795 2511.225303 2140.590704 1190.171152 2621.731917 3951.728463 3629.449298 3057.098434 1493.258834 2302.282091 8286.733429 11950.530435 10172.175647 8484.506609 3919.267516 5670.937086 19474.996095 18538.759701 28254.621242 22961.100530 19209.019479 8659.425833 12630.508798 39071.855013 99503.964456 
439.000000 105.232282 268.399931 173.327683 190.763973 539.297470 246.463606 294.327627 797.388513 77.173229 63.090149 244.518896 49.461873 106.858695 156.259229 37.845851 127.456624 77.081702 131.880489 149.976858 319.377963 240.953632 221.015670 895.586664 49.894212 167.624077 107.769270 134.779828 250.727787 262.246760 71.676969 187.990596 130.852537 140.966410 382.325075 182.067846 251.614169 208.465484 483.822380 342.539789 340.419633 1050.317631 418.175049 562.383746 1666.581108 
25.000000 18.770680 8.348664 10.034853 23.334911 4.782915 5.905312 16.300714 45.656727 66.895942 11.331980 15.780817 25.715784 5.397304 41.676064 11.198360 11.956996 9.958097 60.640093 4.938653 3.133032 3.110860 7.171057 13.257625 8.250077 3.155721 4.738691 8.580833 2.474129 13.212166 26.908758 8.652324 19.640781 21.097377 5.782480 7.057051 33.686553 79.712410 24.323035 52.632279 61.172434 13.407573 19.995783 60.523078 184.027486 
```
