## Supplementary material for "Interspecies regulatory landscapes and elements revealed by novel joint systematic integration of human and mouse blood cell epigenomes": Scripts for IDEAS modeling of epigenetic states jointly in human and mouse: S3V2_IDEAS_mm10_r1.tmp.43.para

```
#count ATAC CTCF H3K27ac H3K27me3 H3K36me3 H3K4me1 H3K4me3 H3K9me3 ATAC*ATAC CTCF*ATAC CTCF*CTCF H3K27ac*ATAC H3K27ac*CTCF H3K27ac*H3K27ac H3K27me3*ATAC H3K27me3*CTCF H3K27me3*H3K27ac H3K27me3*H3K27me3 H3K36me3*ATAC H3K36me3*CTCF H3K36me3*H3K27ac H3K36me3*H3K27me3 H3K36me3*H3K36me3 H3K4me1*ATAC H3K4me1*CTCF H3K4me1*H3K27ac H3K4me1*H3K27me3 H3K4me1*H3K36me3 H3K4me1*H3K4me1 H3K4me3*ATAC H3K4me3*CTCF H3K4me3*H3K27ac H3K4me3*H3K27me3 H3K4me3*H3K36me3 H3K4me3*H3K4me1 H3K4me3*H3K4me3 H3K9me3*ATAC H3K9me3*CTCF H3K9me3*H3K27ac H3K9me3*H3K27me3 H3K9me3*H3K36me3 H3K9me3*H3K4me1 H3K9me3*H3K4me3 H3K9me3*H3K9me3 
40045.000000 11733.026297 21846.875983 13561.164615 13253.246830 4908.545014 9545.105803 18782.311315 45072.691641 4566.471763 6292.530791 16193.050060 3846.766477 7774.422931 6355.019234 3725.018507 7458.074000 5045.425030 5518.997941 1346.007639 2943.720343 2135.261754 1963.529337 1057.225284 2738.599488 5511.815971 3849.696058 3570.119980 1504.308358 3588.408594 5357.718841 10631.394655 7144.902650 6809.495270 2740.928450 5090.270314 11488.948751 13311.805348 23812.337694 15604.504872 15135.603261 5701.883440 11266.731493 21737.135046 57677.968407 
43446.000000 12026.464495 20826.142593 20667.535168 11238.386037 53538.597011 12739.705467 15721.665691 5878.465481 4396.840651 5814.724827 14352.338087 5620.847751 10237.864452 14019.730346 3046.602934 5859.693252 6133.896447 3718.141429 14888.439830 25006.768446 26615.383696 13811.478907 96001.861034 3615.636002 6676.176119 7205.497987 3851.509153 16890.065164 6652.904441 4312.496008 8184.258446 8573.756447 4835.942030 19603.405534 5544.082302 7727.890948 1617.181212 3245.436918 3337.872712 2005.524825 6987.392404 2145.359816 2744.677768 1494.228426 
105443.000000 27019.336969 67605.476783 39858.622716 89542.936004 14389.334444 28233.295263 45521.934612 21721.963541 8815.522920 17031.173799 56465.341411 10181.382183 26335.271032 20285.972345 23352.708835 50904.214750 35661.324495 89526.295247 3679.059760 9721.824536 6702.329449 13332.640718 3014.245115 7334.769231 18655.398968 12346.529055 25595.551442 4773.968654 11720.232610 11692.879877 29881.354155 19547.630510 40950.583187 7591.946211 13990.683864 25577.397705 5647.655023 14293.657960 9619.044114 20023.442920 3881.693450 6834.546449 11081.254931 7253.782081 
12241.000000 4747.686646 6246.535156 7194.106616 3513.297582 2243.247556 24923.156506 6263.528430 1980.898744 2475.672648 2436.462341 4402.578258 2762.652939 3959.402618 5739.688954 1315.297337 2044.460862 2239.965340 1314.530009 855.113906 1326.870146 1471.085503 747.210502 756.028064 9661.704516 12576.761024 14791.503624 7136.560971 4428.399805 65499.472531 2447.200350 3517.156747 3989.370468 2014.039892 1281.761547 12820.699705 4284.164620 742.740393 1216.996135 1301.278463 719.473965 458.371879 4089.426458 1167.363177 610.360340 
14798.000000 11715.637351 10999.301303 4559.849623 3638.448763 1519.467015 3028.854895 5046.822482 3329.669538 10264.051985 7086.532307 11863.549726 3452.315884 3755.139640 2183.568123 2766.482568 2973.884735 1396.463602 1215.654554 1112.915874 1341.463424 680.136806 527.335020 360.293540 2284.503179 2555.090155 1262.944712 962.865515 487.141713 1238.232460 3845.942616 4115.845506 1928.628441 1542.125020 723.811686 1348.408018 2487.584516 2624.735163 2613.431843 1146.647888 949.751733 408.439013 782.967102 1335.751927 1408.159021 
3763.000000 1022.717130 1720.803825 6228.199592 1337.098724 825.483241 1880.044939 3146.787353 779.067553 369.847087 469.169366 1085.913525 1695.689246 2768.903229 12825.460686 355.553850 636.308219 2199.542907 584.046983 219.268541 382.403225 1367.320850 319.843556 289.995713 518.076377 872.998856 3196.425528 680.363685 467.237403 1396.884526 856.074770 1540.863772 4311.942898 1214.834273 746.090021 1617.994568 3718.768345 207.169694 384.441716 1271.356092 326.795714 189.404903 391.143308 739.575611 264.302802 
4475.000000 1952.728367 2291.457820 10570.077816 1255.306938 1045.779580 26566.682334 3813.848976 742.610612 1158.672983 999.202308 1623.001466 4516.716694 5342.118446 38658.725520 530.056838 723.047613 3017.567029 459.330511 448.635423 576.448363 2660.197748 332.707881 434.339736 11762.469554 14761.094394 49991.141833 7729.932582 6176.561858 223236.915853 1691.835021 2031.923119 9908.584748 1155.728178 1018.742415 22085.708255 4320.790551 310.374612 449.990733 1768.197406 264.078394 203.428231 4755.795165 672.608224 243.148204 
72.000000 35.993061 48.625340 62.778570 69.614413 38.615095 71.694834 322.893794 135.146546 39.865670 27.721557 60.627473 36.601900 50.878387 98.069852 42.371071 56.109446 67.946254 151.329754 20.335789 34.980003 48.944243 32.711909 67.396145 43.771281 69.797370 80.909310 83.532916 55.374553 146.288702 208.326646 267.040407 355.728875 449.646369 179.562168 415.229851 2160.428452 75.423795 120.983247 170.092764 154.511622 97.225847 195.197904 766.990518 461.423600 
3550.000000 1322.896922 1849.733316 4502.975870 1076.829416 6261.996271 8401.020014 2779.429874 581.765422 695.480837 686.151741 1425.454139 1621.279356 2401.709728 7702.776474 388.817450 592.950214 1448.244816 427.081442 2392.965727 3230.049305 7424.358292 1910.798601 15463.707199 3153.070595 4405.387270 9685.782725 2454.886265 14836.883650 28341.455001 1009.277483 1462.920818 3832.563762 902.743356 4962.631506 6766.135405 2786.442571 212.476801 339.105788 799.258222 219.510514 1005.062480 1295.861809 485.968029 179.754782 
603.000000 696.916848 422.190258 1234.228410 475.135171 95.469104 1840.049744 2801.074999 113.703767 1263.400475 495.039847 403.278837 1332.268990 893.100590 3813.076728 438.794760 339.757536 938.166971 638.950776 100.910030 73.701920 210.327378 85.810393 33.993732 2160.177484 1370.966850 4148.299469 1446.213370 313.717269 8487.103186 3265.872722 2038.607918 5847.300503 2001.012154 482.908159 10591.692074 20839.289459 122.590834 88.246196 234.779780 106.101787 22.881043 352.649780 589.392716 44.125548 
754.000000 5221.147493 448.790840 1822.604484 201.582890 80.119891 345.425859 4961.441416 96.524981 53519.386072 3163.355573 362.762692 13706.004688 1190.686981 7674.977673 1381.593601 140.376946 537.430248 85.033247 540.911924 58.306150 225.468099 29.274635 25.663966 2261.600178 228.581197 852.358378 103.681333 44.576178 283.573437 32717.456720 3237.074413 14179.670859 1457.104102 588.244836 2284.833697 43954.151240 644.147271 70.658872 259.828642 35.826118 16.108576 53.452288 730.809437 32.802013 
575.000000 2164.952507 3892.918780 1937.892420 195.536845 101.089063 1102.065296 1734.563377 87.650208 16252.272098 16140.167450 39563.780704 7172.557573 11585.300769 16099.255322 695.405618 1444.625329 660.804873 114.729476 321.251539 677.137321 431.094202 40.902030 50.548547 3619.791369 6710.049074 3625.278306 443.772427 222.825795 4291.751353 7834.241624 11800.988619 9403.312870 670.287351 333.260960 2949.022352 11714.121650 324.259343 620.082298 327.829602 38.422586 20.999599 183.265287 316.701555 36.847511 
851.000000 467.945777 469.612157 5032.073801 270.956750 918.572766 4274.458131 3224.750181 139.519192 372.802549 270.350786 385.758699 2937.991483 2738.214448 44331.741131 143.658943 164.343825 1645.056055 126.070552 500.505095 482.696000 5440.241119 296.609580 1660.481841 2602.813641 2506.120731 24219.156355 1438.173956 4266.800870 32772.736672 1917.096721 1994.886480 20005.652208 1167.019017 3194.688585 18324.111939 18470.866767 75.146355 88.661401 821.214142 54.671005 155.874547 699.946351 574.549014 48.368692 
3080.000000 924.226786 1795.153384 1574.499778 1583.128582 11077.971870 1384.504242 1525.903181 1761.239911 380.079179 546.011259 1422.083314 474.178813 976.423363 1125.898890 458.694874 967.223957 902.952815 1179.651267 3441.079976 6335.977314 5775.536623 5021.235031 58599.332026 414.632705 853.218223 810.970599 774.783217 5486.080449 981.330008 459.520727 947.477290 866.554303 870.024751 5605.457389 766.664694 990.407020 527.098372 1139.188266 923.989763 825.451730 4850.398437 747.162215 967.730829 2497.896143 
2166.000000 1099.226189 1251.288013 1922.653398 1175.809521 393.141842 8345.203811 3923.562718 396.128391 766.903391 644.067265 991.609549 957.631591 1175.953863 2447.798050 552.291329 733.423576 1026.066250 993.801368 193.867306 260.939944 393.746005 245.332219 132.658324 4305.721113 5185.519741 7835.805575 4649.850388 1606.837892 47220.093979 2063.754733 2306.331878 3724.302009 1823.913238 724.185788 15281.307492 9244.156802 194.835501 266.214622 378.479215 266.733879 92.426613 1566.719691 716.052223 136.507824 
139.000000 65.100188 149.265980 188.695691 109.993598 204.186614 626.218612 186.154943 674.634659 62.348524 81.467760 356.960315 88.889385 239.476003 598.750577 54.809965 95.895878 148.503617 165.267327 97.497786 157.673384 195.981916 175.983970 781.481560 342.425683 898.664079 797.975461 627.168608 593.807532 5578.470113 91.369641 197.232825 253.732621 190.086618 284.752567 1213.828237 487.945327 313.767963 459.127912 1075.353726 523.477054 1495.527751 2022.615876 1151.297620 6715.310843 
117.000000 680.632092 77.132986 97.247142 49.775725 17.270799 192.189495 255.762718 28.774419 5411.754062 502.002976 82.101757 642.538848 78.224650 152.651101 287.586721 39.284486 48.446348 45.976215 108.775105 13.652150 17.385113 8.813515 14.183588 1372.250750 145.975877 212.644872 95.426249 30.441836 484.270500 1523.838156 201.175232 340.043689 138.662687 45.115579 532.741225 1232.903405 168.791507 21.065671 25.848692 16.064706 5.264386 45.716896 85.048732 24.511635 
1048.000000 2068.184939 588.238816 790.308771 266.349599 233.328820 3454.106587 701.169689 153.397490 4973.367155 1126.368217 463.215687 1532.952697 492.000353 897.538738 521.011962 172.426309 224.028341 104.334805 394.725474 156.968255 212.195157 72.068337 133.096558 6266.302042 2177.841958 2971.147133 951.582637 899.174413 18816.387876 1425.043727 418.122652 606.487913 200.438796 172.478839 2448.456446 667.834888 297.124211 104.553294 130.517424 51.667850 46.461880 580.404774 114.538747 56.852351 
2082.000000 2626.141836 1019.155873 707.344952 1506.517310 267.956492 603.397626 844.022817 435.692209 3598.890841 1264.544654 712.797472 879.880184 403.619763 359.662941 1738.454138 840.310932 583.917515 1576.196894 332.587908 164.175629 116.757144 231.431512 75.836936 751.700068 355.321548 247.838281 510.149629 99.129093 327.915578 1052.546704 476.785146 336.627472 705.068046 138.311458 293.542223 486.723009 539.396478 254.426521 179.604837 379.426419 77.548333 149.551948 213.411009 183.216431 
72.000000 122.026268 80.098160 85.217909 27.642786 90.924932 296.710281 63.430261 21.425705 364.222024 126.742147 201.570639 193.461116 104.471858 175.912969 54.124314 31.550854 35.814807 27.974590 172.422342 117.054160 119.321228 38.929663 188.166870 575.398120 431.666664 413.520701 124.761587 456.919402 1640.780007 125.188247 83.846270 93.977929 29.413424 99.911001 305.863049 93.370885 43.675902 24.892605 28.812747 10.549523 28.208707 87.839603 23.003018 27.098130 
40.000000 163.986158 20.210441 18.208924 24.286170 14.791107 41.757596 16.525740 22.061253 1094.286160 107.098509 30.985464 96.866415 13.919498 24.664824 110.896608 14.601901 10.551789 55.215917 78.087857 10.268419 10.417198 6.564651 24.804421 291.812038 26.598521 24.864032 24.876990 19.471942 133.120120 80.856014 12.366728 9.698402 18.718975 8.467618 17.439646 23.536221 116.651998 18.518145 14.583610 14.310391 8.969240 15.680037 13.717307 41.376099 
6103.000000 2032.526560 3376.321711 2271.362275 3422.720512 869.495306 2073.385980 4760.164344 19243.793112 962.917679 1132.281793 2497.896311 716.490203 1290.828222 1182.606262 1064.421782 1904.619775 1421.974348 2686.942983 258.045074 497.195888 407.624629 595.711092 224.117932 661.551707 1147.689576 888.173093 1285.001560 359.407134 1051.708919 1494.773197 2650.287790 1982.017506 3080.368181 811.102718 1798.286666 4730.641206 6356.317648 10530.545323 6990.799472 10217.675698 2605.171609 6779.753933 14723.171033 71905.015650 
5212.000000 1590.583297 3515.135070 2230.032520 11433.118151 799.987474 3429.663348 2749.190100 1127.672116 645.238061 1087.979505 3113.018295 687.299739 1609.053960 1314.423538 3450.833285 7288.074585 4697.579858 29453.795667 247.684037 592.394857 411.142127 1712.518961 196.608371 1118.075545 2308.525901 1676.535767 6433.297499 590.669842 3996.155386 858.399118 1927.949513 1308.544914 5899.392565 485.575011 2054.968268 1873.935137 349.636875 801.549187 550.339057 2524.987911 213.214330 784.694763 658.658180 389.069535 
158.000000 147.819257 115.925776 226.837701 915.686909 29.743387 698.272023 631.493402 89.735403 407.583421 106.613410 171.162215 222.329543 186.833212 1108.061378 861.285912 626.172164 828.971986 8837.088940 28.692563 27.320084 75.444516 135.015156 22.900800 501.300843 606.062727 1137.551265 3562.150567 159.165333 5762.121347 566.287403 493.555595 1433.061037 3841.942059 139.077275 2993.425572 4145.373999 87.391876 71.009366 196.961931 527.108674 22.594545 358.508925 471.331006 137.467986 
576.000000 299.885963 2719.265825 352.262510 171.476796 602.465308 240.884991 269.912210 318.528580 248.743404 1736.413772 20363.665213 187.144369 1809.831744 360.607086 91.245616 829.517016 112.085790 81.833680 330.236638 2894.287714 415.147644 163.075203 1085.891925 146.296797 1380.443814 188.412582 80.561056 293.798785 207.187019 141.710754 1416.209725 199.849508 96.526137 270.709646 140.970683 193.697317 153.278781 1653.967109 155.658708 133.615068 130.673981 114.840528 189.937529 540.538502 
572.000000 261.588399 370.288143 1165.329818 236.229827 1556.884468 4773.565727 662.403479 406.054194 187.631699 176.630287 340.438937 546.981563 783.554682 4065.465095 104.636471 165.102455 483.761198 157.863994 741.771181 1014.250295 2609.187939 703.244059 8180.424888 2237.077510 3248.677918 10350.999301 1996.875923 11278.494206 49856.667421 315.276944 435.925117 1458.431133 296.794289 1962.487897 6080.742542 1090.819488 196.695343 293.766412 973.773481 159.539877 996.735335 3159.016607 390.408937 690.167797 
5996.000000 1678.135596 4302.275492 2800.026693 8239.652723 1275.360627 2092.326960 3406.401948 6677.871305 617.575658 1213.243405 3836.366618 793.872115 2091.535682 1633.700925 2307.719058 6078.162837 3942.099970 12507.104422 356.762064 971.629351 643.512499 1816.856095 376.999561 598.648774 1565.192881 1045.507285 2939.573966 478.385606 1023.948892 949.715995 2533.624610 1653.661555 4862.946731 762.310778 1270.012693 2338.112464 1874.551975 4560.739203 3138.842763 8607.062868 1449.747344 2406.799314 3756.184771 9278.499768 
134.000000 106.910371 277.757507 85.987052 73.991919 199.916867 203.792627 105.079345 30.470461 145.588940 188.819246 830.068921 73.032946 195.513273 90.491818 55.808617 191.772555 44.616235 102.982990 203.017180 371.077364 151.877512 89.572281 650.745762 149.583114 524.103908 146.970489 115.006741 242.331189 478.349242 91.054771 237.850994 82.244399 63.486599 173.607490 186.253674 124.375188 29.342399 66.395718 21.330845 21.454128 62.368482 37.942648 26.930830 26.231796 
111.000000 111.979340 65.882930 819.301273 53.574312 19.877581 83.189160 137.049627 172.304669 284.216287 84.632463 72.215765 835.141561 602.461401 9068.698578 52.931461 34.160210 430.798706 59.068811 27.136164 14.152689 143.490418 12.018469 17.219019 135.599908 62.658212 702.815274 48.623111 21.935349 147.522080 195.692365 99.812078 1125.111987 77.754896 32.056943 168.624898 296.752658 159.474383 104.812738 1393.430636 100.463392 36.727940 133.805354 245.878402 512.339913 
24.000000 9.685267 11.297624 29.102404 10.743463 8.614430 16.137030 184.922901 11.736807 19.398978 8.764173 25.080779 17.493180 20.343173 83.694380 6.185975 8.732830 24.514899 22.503286 7.527390 6.555082 18.066717 4.251976 18.724140 9.415926 11.828298 36.831369 13.098799 7.662851 37.079825 131.825387 151.400036 389.747557 142.336864 121.179166 200.238801 2555.827023 7.083939 9.376706 26.251767 7.582809 6.487272 17.291097 141.727371 27.153986 
2795.000000 1784.081972 15237.247106 1034.646661 1068.873552 317.505439 974.303327 1140.103617 428.086148 1892.286349 10603.041461 124607.512784 664.906543 5778.565400 585.666013 653.663801 5789.989961 436.832189 674.280049 207.677430 1741.645052 149.983718 141.257955 82.095437 683.721075 5565.976598 449.435315 449.718340 141.569571 631.123511 742.659719 6349.065070 491.498536 507.682745 158.186709 491.148116 653.859837 257.244611 2327.001807 184.294369 193.815048 62.615716 164.517505 210.502809 138.255499 
285.000000 108.469959 174.206701 368.010716 135.406351 90.596499 709.403352 185.147232 525.640894 72.338085 71.324581 151.937700 135.168132 231.530547 664.249295 54.728966 93.988658 182.036615 108.566975 37.776042 61.926206 107.390161 51.876404 70.851943 294.469402 485.223281 745.829134 361.513708 225.167511 2988.442725 70.949951 121.983075 262.514951 102.573849 65.826231 494.601199 178.261940 206.864484 343.693220 696.125913 277.681668 217.554811 1248.012940 371.055016 1287.733271 
383.000000 1544.963933 256.060849 4067.839479 161.690693 61.978136 211.935406 3580.751397 66.619230 9580.415857 996.779059 254.913196 17816.028579 2828.057746 50926.380537 515.670549 126.079392 1620.685903 120.833118 201.675260 50.200641 654.923994 34.094943 31.900985 783.346774 155.195418 2306.294448 105.538329 41.348817 212.622009 14040.251607 2722.972259 39038.291602 1771.384510 666.399773 1914.814376 42329.110639 234.575967 50.679967 707.643863 36.367434 14.779935 41.388134 691.211323 34.151476 
509.000000 162.919798 406.028876 200.922860 434.438740 75.370221 340.014193 545.672517 5138.326693 85.166152 146.085008 668.309873 60.851370 170.704389 131.874390 135.791165 448.726320 200.202758 686.171484 21.702367 59.464494 39.066174 79.954607 29.453746 104.949934 270.333707 150.549620 321.135488 61.962054 403.694540 171.602714 405.974888 237.498312 518.431736 95.342037 402.277930 755.376595 1653.134355 3576.716521 2007.313440 4088.339344 749.874726 3823.336463 5793.750446 61161.130896 
2970.000000 2348.252366 1688.816484 21392.258570 850.817424 524.017094 3012.742153 19804.948089 429.756700 2690.403641 1397.368917 1332.704027 16625.424123 12353.580951 234021.900470 660.925065 528.071493 6351.166266 320.556310 375.465875 319.927310 4089.869067 181.461459 176.552184 2372.006144 1799.175242 21516.141479 909.671247 603.212054 5015.668902 17834.627911 12663.227002 142343.339812 6254.641650 3593.477475 19645.234597 199038.446482 332.760474 277.272377 3186.093319 158.014022 98.273234 462.347599 3223.058080 114.818519 
29.000000 19.887426 14.724178 20.878820 11.805192 7.518059 100.121598 111.437582 34.664649 42.046000 17.071037 24.022739 22.323008 17.530058 42.946166 14.428754 10.006986 9.867564 21.788186 6.959847 5.517468 8.721947 3.455199 15.075180 101.175876 79.586991 99.572777 70.382616 39.233632 620.459595 119.472531 92.185205 120.393463 78.528118 46.065139 658.566973 779.088487 40.589236 28.120800 40.446720 21.621009 15.022611 186.595693 209.948754 83.306687 
911.000000 395.715627 515.715237 361.522108 6474.213244 138.955017 776.997675 696.294993 874.917417 278.007539 227.644469 400.567799 153.695287 229.527479 212.100950 2855.025340 3564.704043 2477.252660 62163.510636 58.448159 91.278960 68.039763 933.752553 46.166042 328.387486 499.524555 382.621752 4852.407940 139.772615 1409.376866 301.546816 425.344129 321.753523 4620.721190 125.394201 808.202907 822.854549 363.311243 538.118631 393.835224 5559.193707 187.289621 922.092561 861.456670 2993.895850 
1018.000000 1730.405006 537.994392 8135.636136 277.252903 286.174221 5963.591359 1492.847960 140.735842 5573.317103 968.518130 412.725284 10401.655032 4373.504313 88196.276857 453.973902 159.652402 2324.506100 117.601254 449.082630 159.973577 2317.417617 87.403809 163.662619 9455.456474 3422.312420 46938.079731 1720.911319 1884.076996 53495.658905 2524.335821 839.918963 12811.428693 444.189655 473.016245 9585.397212 2885.231508 221.797817 86.378632 1153.520735 49.815011 47.255333 892.379272 218.994982 49.993158 
732228.000000 187721.124481 261792.647566 225214.755297 203212.200743 73319.008406 132745.649084 254977.982672 121209.355098 61215.893323 66606.656733 128413.609250 56686.176342 87723.872223 100034.145172 50999.133919 77536.414249 73487.520715 71894.137768 18169.987920 30173.826556 30774.838145 26280.747118 13115.905833 33568.070185 53511.576652 52531.718677 45172.217085 19503.421775 41807.881416 64224.532672 99162.204199 93846.940647 82752.891058 33829.420317 57927.891091 120525.328018 31099.528418 48967.722203 45440.735922 40210.298137 16680.862911 28289.142647 51750.964505 36005.091167 
1026.000000 593.481348 739.329524 571.130577 706.251111 815.510395 1000.693413 637.973126 1168.320249 531.470679 422.894666 691.355930 320.937090 445.911386 425.873898 381.548454 542.324726 406.988677 685.745149 434.446861 600.652423 477.144776 575.636223 869.417584 516.160864 755.864940 600.718125 677.162623 735.076113 1614.652481 352.756316 486.079182 380.604425 472.694959 521.013695 639.848969 520.463491 624.421735 886.888180 684.325226 779.080951 881.749802 1172.042781 746.943242 2017.223420 
```
