## Supplementary material for "Interspecies regulatory landscapes and elements revealed by novel joint systematic integration of human and mouse blood cell epigenomes": Scripts for IDEAS modeling of epigenetic states jointly in human and mouse: S3V2_IDEAS_mm10_r1.tmp.44.para

```
#count ATAC CTCF H3K27ac H3K27me3 H3K36me3 H3K4me1 H3K4me3 H3K9me3 ATAC*ATAC CTCF*ATAC CTCF*CTCF H3K27ac*ATAC H3K27ac*CTCF H3K27ac*H3K27ac H3K27me3*ATAC H3K27me3*CTCF H3K27me3*H3K27ac H3K27me3*H3K27me3 H3K36me3*ATAC H3K36me3*CTCF H3K36me3*H3K27ac H3K36me3*H3K27me3 H3K36me3*H3K36me3 H3K4me1*ATAC H3K4me1*CTCF H3K4me1*H3K27ac H3K4me1*H3K27me3 H3K4me1*H3K36me3 H3K4me1*H3K4me1 H3K4me3*ATAC H3K4me3*CTCF H3K4me3*H3K27ac H3K4me3*H3K27me3 H3K4me3*H3K36me3 H3K4me3*H3K4me1 H3K4me3*H3K4me3 H3K9me3*ATAC H3K9me3*CTCF H3K9me3*H3K27ac H3K9me3*H3K27me3 H3K9me3*H3K36me3 H3K9me3*H3K4me1 H3K9me3*H3K4me3 H3K9me3*H3K9me3 
670896.000000 163483.046824 272805.222725 249373.994429 207047.141502 83415.592520 133449.815409 283044.446774 138475.838366 49856.759140 66674.939583 156197.326002 59874.095922 99767.639760 125270.335328 49696.307544 83718.242374 86873.842469 74615.195595 19660.571516 33505.543412 38847.846569 31696.602338 15926.769820 31953.009424 54077.356948 58952.818868 48448.507187 22011.420202 36566.135545 68963.014271 115451.484681 116695.616467 96526.883041 41623.225601 64064.461388 147220.729157 33360.190574 56308.751904 59155.846335 49149.317236 21790.852460 33167.933434 66713.687505 48569.579744 
67946.000000 17862.427545 28251.270557 36328.994467 15633.691721 117537.319565 16792.870365 27103.852299 7417.815193 6014.823481 7509.264467 17138.213559 9431.467565 14676.545140 27358.183708 3969.976379 6417.344204 9593.878745 4546.494464 31840.935034 50100.786652 65003.193595 27587.704890 282813.357251 4442.607600 6954.068007 10775.707029 4488.212398 31675.840635 7021.470937 7172.972562 11419.380691 16105.010616 6977.209972 49539.935410 7565.215522 14115.055328 1857.806899 3019.414713 4848.925386 2243.233871 12994.395041 2257.042039 3548.895951 1577.816252 
57200.000000 16759.358651 27002.587746 16734.845804 14923.437662 5468.539120 9865.368185 30849.151730 65221.294047 6468.312129 7930.163083 17327.144395 4825.119907 7828.284645 6856.184450 4305.109473 7013.075747 5100.743002 4744.715160 1537.111892 2546.176103 2152.045325 1833.671822 933.156498 2850.435418 4683.679478 3597.531020 3138.140353 1326.923070 2743.654425 9036.584122 14575.025034 9875.792705 8719.726070 3407.668960 5905.433735 20706.803419 18946.386087 30888.655263 20633.573488 18416.779050 7037.366340 12822.081088 36913.014538 91708.239137 
100095.000000 25781.991180 45943.950740 34755.453557 78409.940068 9307.091071 20938.529651 44122.179292 15094.538107 8466.019336 11851.363745 29316.107871 8843.562815 15702.564475 16924.337650 20009.488448 35893.649633 28601.683729 66418.504312 2307.709207 4224.584754 4024.409162 8053.015487 1521.925781 5363.251897 9640.688632 8356.165195 17405.851068 2461.879548 6858.700811 11490.587907 20319.994531 16717.874380 35958.404108 4715.553392 9934.661088 24963.101660 3761.329363 6818.759413 6175.707605 12775.923458 1924.993775 3756.585799 7628.775099 4625.293414 
23118.000000 7662.329820 9659.922961 15244.559460 5442.918509 6105.464931 15254.737435 10465.321254 2686.132973 3234.525692 3221.676802 5859.384741 4883.845252 6177.431404 13944.415764 1745.317577 2272.683583 4020.752687 1623.306105 1956.376853 2582.544054 4424.552251 1602.271404 2977.884987 4855.640129 6397.882988 10759.788074 4115.185010 4090.359713 14408.351259 3501.729403 4460.869282 7398.136956 2733.878081 2915.018718 7537.658575 6198.587756 851.599907 1119.009582 2124.889213 817.620022 835.030167 2103.280970 1430.115092 643.040324 
11314.000000 7272.815619 12294.449741 3950.743818 3716.187137 1261.237697 2409.777224 4915.008321 2240.207934 6016.318933 5638.973496 19299.709156 2440.887563 4505.187974 2085.658684 2326.958636 4149.152942 1415.099024 1637.715758 738.180969 1496.162059 597.438761 458.391968 348.634092 1487.367518 2740.184544 1047.355134 895.202574 362.041071 881.189937 3180.709184 5402.455456 1909.753401 1733.841774 629.312812 1160.756956 2767.151636 1522.919582 2375.695911 866.631676 781.780680 292.924095 512.013983 1109.752680 1046.217170 
6437.000000 2242.039367 2667.660812 17044.232774 1795.957850 2996.201698 5791.080559 5086.530574 1014.268561 1029.430044 937.745229 1654.795571 5984.013443 6784.254845 57963.383412 604.803438 740.571908 4879.966502 616.385200 1034.875227 1259.969849 7651.993670 897.450683 2353.562543 2079.640346 2399.217902 15361.731269 1639.936849 3093.634986 7712.527674 1805.946157 2160.327147 12807.836640 1515.520916 2381.632952 4874.669788 5486.010497 334.716475 416.442063 2847.957584 354.945278 496.084779 892.492002 871.598141 320.725223 
3767.000000 1928.740983 1611.891686 25630.056669 904.135892 1903.015250 15573.573384 4778.095211 488.322512 1318.602757 830.568902 1016.397474 13235.454528 10739.119218 258072.124558 440.624167 386.804755 6286.626751 282.645296 946.326573 823.350997 12636.022336 494.790993 1628.745304 8099.626050 7057.156039 91693.068379 3657.358454 8004.719507 107078.782508 2449.326953 2111.210976 32307.373820 1242.245527 2446.707622 21357.015810 8368.261353 233.621970 209.251966 3672.665733 150.811329 281.014065 1793.126180 647.142562 170.790111 
2687.000000 1868.809607 1862.175252 23479.626842 771.058234 506.303007 1472.849656 18105.398845 382.858016 1763.366435 1391.606903 1845.619174 16585.196001 15061.405637 279577.962876 526.326159 543.951391 6521.566388 279.468548 324.290636 335.698953 4635.624164 168.514954 178.689072 951.987173 921.435150 13299.302628 470.725078 328.211365 1466.384367 13339.529541 13893.169339 144883.332037 5793.765979 3304.948236 10137.553637 189260.517788 257.650531 271.665415 3164.252063 139.202069 90.465861 240.616956 2926.462050 94.547119 
6308.000000 2703.443440 2617.865483 8462.934418 1559.766825 12083.052529 7786.592734 3511.430603 784.842272 1612.519969 1131.113021 1603.853055 3393.955309 3395.806680 15148.246607 630.299097 648.670604 2236.074040 490.282785 5158.766502 5089.046017 16412.028431 3100.524059 28997.370792 3086.500611 3318.261993 9926.931963 1974.403216 15560.298750 13387.185408 1478.413557 1479.730342 4833.110380 939.902574 6986.362962 4648.795189 2475.200949 308.424672 325.956437 1179.473943 248.539944 1558.924523 974.267390 489.240819 195.500216 
1188.000000 434.106090 784.544667 469.489610 520.312704 129.046221 229.370620 3057.224108 350.363119 224.387357 286.849684 717.681213 163.266954 329.347608 326.190244 186.086258 360.251447 264.579411 371.364424 41.707201 88.788188 80.123278 70.500238 46.295900 81.262958 160.154494 134.956373 134.647488 39.857091 97.435025 1111.509855 2046.421703 1344.014968 1451.044413 374.818852 660.655011 9577.334526 126.133247 228.060635 153.615572 149.306781 45.062368 71.508281 1099.844874 246.184530 
843.000000 3874.075526 1240.425429 6203.535623 266.399792 112.813465 290.449228 5824.770249 124.742787 29559.361880 5190.349950 2938.920002 26641.258917 8140.553641 65198.774928 1166.487104 372.704067 2065.905274 120.940304 483.773377 163.355087 883.884406 43.949179 34.604570 1297.880185 356.028827 2418.142909 111.145907 49.850555 202.373057 21492.823878 8626.228300 46697.819847 2041.431401 866.738973 2246.067794 54725.511429 557.636714 177.785197 925.508868 49.030599 22.929345 54.644952 939.021207 40.422545 
667.000000 798.285046 744.766758 1541.579109 294.642581 132.067127 667.615824 535.788541 97.230700 1484.682676 727.388248 1284.847288 1453.010088 2047.364819 5914.420088 298.195211 274.633977 749.680001 230.632577 123.907518 180.719945 407.378689 62.148698 66.673747 797.192579 747.541040 1591.637105 326.317418 140.330149 1035.612686 642.137015 626.034789 1343.591989 259.434388 114.336022 577.235153 590.263445 107.137629 109.005648 247.608597 52.278937 23.530868 94.651134 84.945175 39.097354 
13673.000000 3976.962973 6851.315657 4607.405998 8055.407297 1686.019279 3735.416511 11403.320374 39895.327003 1555.370493 2030.588049 4642.024709 1320.811800 2318.372318 2132.979779 2275.938953 4005.072930 2992.590345 6231.475214 468.259329 842.868862 716.085105 1162.752188 357.312684 1086.822303 1902.560120 1447.731692 2431.355595 573.966963 1560.045502 3312.823268 5783.749727 4105.633055 6748.691197 1582.480213 3311.174787 12027.039807 11846.835637 20275.642881 13063.615949 21236.817386 4832.656884 11842.557973 33028.437428 159632.558348 
551.000000 372.947070 340.979560 4192.781956 268.848366 322.458663 2960.345856 3873.721602 88.923851 375.934587 239.374952 299.237863 3159.838755 2651.351171 45582.548461 180.401405 171.449533 1964.753546 227.706578 216.961876 186.656888 3131.376808 128.624837 504.276215 2106.722860 1877.292146 23835.046447 1379.858945 2150.900627 25307.417527 2769.693992 2565.582153 29423.685059 1986.374076 1790.334205 20259.462270 37622.573017 62.137148 59.041548 710.584134 52.755485 60.758499 493.820840 686.465970 36.608212 
436.000000 1411.772308 292.275290 3450.324151 125.230554 79.628902 551.637695 756.111926 61.692048 7190.316955 955.575847 297.037859 10343.898962 2453.727593 39529.262293 420.512710 85.347003 1001.446161 66.069538 260.368283 58.036420 695.424679 25.607969 38.438488 2059.715958 384.857534 4604.515016 168.832653 114.529917 1284.578754 2330.582268 523.282590 6525.451205 231.232837 143.151227 1272.663771 1897.640663 199.150608 40.722525 521.890867 23.192078 13.488802 75.281309 108.268133 34.661588 
11930.000000 3778.792450 6048.147449 5181.374507 18459.921746 1503.995209 6027.961885 6469.362522 2094.043960 1639.951100 1942.229230 4260.183229 1618.382134 2599.295102 3197.367033 5532.902983 9318.607002 7992.147772 31507.230325 449.711576 753.906387 785.233436 2382.220548 321.166557 1989.425526 3068.959978 2985.716510 8286.241497 877.142138 5086.326532 2070.306075 3299.472168 3083.614952 10063.202618 919.250673 3453.630873 4465.737792 626.709058 1065.476046 1059.930377 3380.798674 341.511314 1142.908525 1283.652823 658.723181 
2779.000000 1190.869162 5392.455780 1537.774606 1085.971753 6838.837569 835.204153 1211.091526 346.467429 739.332804 2476.049974 21986.632558 634.231873 3216.123051 1219.845873 396.566211 1568.717734 640.858902 623.862678 3048.012477 11505.796877 3678.569852 2822.905801 22202.080098 358.679072 1754.433512 560.507878 351.849074 2112.077917 416.015722 519.249424 2502.785865 731.612785 483.298183 3053.587719 399.613109 681.043456 131.214485 717.634266 228.593980 161.361487 824.093406 122.588549 172.341090 99.028651 
4389.000000 2600.921131 1919.042633 4571.586020 1098.595601 1170.802788 12050.134280 2671.491298 468.389685 2146.017952 1147.742854 1219.240589 2660.256399 1950.786506 6608.426495 629.890817 490.558020 1173.263785 388.814987 641.363569 501.969823 1359.086899 319.114021 635.622128 6267.075258 5372.939135 12918.167531 3192.056905 3459.291334 43891.858637 1594.692583 1206.939263 2889.739412 723.518740 755.580419 7882.102587 2046.365775 269.626375 203.967705 540.316715 146.216812 149.715524 1314.948260 317.413307 121.045531 
402.000000 1901.651892 379.850678 561.414999 167.733585 68.944238 157.877826 2574.867123 85.158690 16237.019242 1999.349747 485.081373 2758.862942 507.672271 1209.993306 736.009102 159.966262 259.290997 100.705751 320.121729 66.148467 107.803143 33.473074 25.951613 696.739920 138.067983 276.767722 76.346992 31.891469 123.535600 9074.625590 2401.872580 4279.253852 1184.591247 489.471710 1193.942348 23867.544114 370.025100 81.529664 123.344930 39.062880 17.029869 37.504745 612.066421 34.432406 
732.000000 1751.247379 358.418977 3618.194410 188.349116 385.475124 2847.157683 838.533242 71.678383 5414.136361 891.231071 250.916262 8683.134608 1782.331946 30253.850154 453.112668 93.012891 924.358451 83.643543 906.063616 200.633375 1842.008320 104.062629 401.044540 7017.682964 1479.745213 15065.639828 856.613600 1520.670469 17596.113071 2062.652423 416.492975 4803.986982 248.525116 439.748486 3964.781063 1328.754643 176.066376 36.760332 374.244624 24.083733 42.196541 294.563068 94.496575 24.274251 
3589.000000 1832.725296 22543.927897 1380.661965 1139.320057 433.292641 964.222583 1676.286336 603.639791 1285.866066 13141.688779 191135.227017 701.325445 8762.304078 840.390178 566.857785 7240.106972 472.903323 500.027918 219.611099 2766.349631 231.587824 150.346481 142.384110 519.587454 6542.825679 468.267353 339.553919 152.924493 451.803980 884.908882 10894.381272 723.195288 571.898335 234.427690 511.706539 1024.152381 280.167820 3591.307799 262.967619 220.720476 97.014870 172.688851 324.957666 267.557209 
1394.000000 651.942650 679.048752 4532.559487 388.960067 3079.422766 6511.135512 1618.342439 180.126777 417.522892 322.668472 501.498990 2141.162893 2172.485537 23093.414303 177.068672 190.516334 1292.374892 159.669325 1427.332979 1491.344475 10036.787038 939.616348 8145.222896 3116.663873 3282.689696 19167.009769 1843.069309 15720.605929 48711.009119 753.549014 812.861101 5216.602949 489.308733 3857.136130 8781.235644 2612.059085 80.639081 86.784256 659.378346 63.676710 430.647634 819.626035 228.893546 55.044953 
247.000000 144.828283 153.942802 465.105943 440.029140 83.336311 1773.240416 715.633287 178.381272 160.263486 95.050650 158.633843 307.480185 286.387836 2265.500459 226.440243 295.090021 608.109206 1696.113720 44.281035 50.294690 198.472175 141.687265 78.742384 1109.451055 1159.511873 3282.891040 3282.348036 644.212311 19051.222544 448.988791 499.914368 1341.461030 1600.327473 201.599407 5290.735419 3591.463802 105.863796 100.135990 863.143453 307.268682 82.770082 1053.645909 461.244550 556.222364 
1637.000000 523.183079 871.437119 1048.003720 1056.027515 7117.783088 1153.206160 1298.070855 250.149788 234.519971 278.819009 647.799563 335.513525 557.737090 914.083688 312.590629 554.993052 723.339343 1002.517248 2330.077168 3829.309486 4591.959505 4241.816093 38156.211724 366.862744 638.218194 841.219656 796.446889 5159.502256 1342.001115 440.583470 714.059672 865.774532 764.758130 5219.729977 907.747575 1453.202529 77.190304 133.100400 185.107712 197.257777 1028.428971 200.900347 212.681664 79.995688 
884.000000 247.823528 377.025746 381.867356 289.212981 1802.246045 200.353067 524.727756 1356.464655 102.258304 110.168962 255.471162 110.824166 170.354678 269.155296 79.389778 124.982814 139.875245 157.078824 552.765006 811.149886 834.054373 646.949066 5737.017230 58.641539 91.201619 108.956686 83.157174 516.653267 96.405106 154.178430 239.924690 256.683722 199.037903 1217.003554 143.143233 434.763926 388.315484 573.655298 627.607144 509.588578 3236.764666 375.334621 902.088936 3193.229752 
307.000000 584.368314 1871.452768 1772.710505 114.874194 86.090554 505.830078 1604.062788 47.507145 1830.234732 3711.413324 17960.457342 3242.785114 10426.828513 16465.183034 258.636708 647.179738 645.661015 83.404360 135.954118 445.663238 641.473361 34.764197 81.796287 917.026080 2088.592285 3270.048623 226.440305 191.296888 1959.096766 3592.958664 9100.059122 9042.261300 698.230023 410.532311 2932.757772 14419.878217 95.654112 287.732364 279.014678 23.455012 16.015048 84.767261 284.365324 22.621068 
479.000000 336.969805 2963.276483 773.036088 136.495644 420.746184 733.852842 330.029209 69.002261 379.148104 2626.594707 29194.256308 519.066475 4043.799896 2004.498890 93.416508 832.383132 226.629483 68.080646 285.654598 2682.111317 728.426660 132.165589 658.611426 541.904164 4236.301375 1211.558578 220.498625 615.957084 2066.569087 233.844943 2103.812978 561.205644 102.885714 300.726064 560.104534 317.849989 44.349302 423.278443 122.619114 25.994917 76.542525 109.562016 53.989295 34.066916 
697.000000 283.960058 2082.784771 345.945580 643.872705 96.717285 597.825286 455.083030 119.240083 171.066937 951.913899 8674.828620 142.932459 1045.425167 262.468542 264.703499 1945.943042 312.539824 826.861022 39.132619 288.223379 59.876503 91.945903 36.565142 260.649036 1780.244477 352.604473 488.573357 93.402214 829.792930 192.192442 1436.248781 257.637865 418.194692 73.792182 421.146010 408.459829 47.722748 354.317818 66.006092 122.565764 21.570269 101.485933 89.587385 50.624802 
274.000000 358.179263 1811.337453 152.813354 124.917983 35.920105 95.705890 228.174760 420.308536 1422.574563 3675.308901 18869.065292 319.418069 1266.544759 197.656812 137.497127 959.292812 75.606186 113.235827 45.789292 247.914914 26.018799 19.211902 20.661893 135.526876 762.214365 71.936557 56.448531 16.946730 79.929388 436.042142 1706.476110 187.345133 107.784295 35.433095 93.855466 335.241735 239.203733 1989.168487 176.751226 191.866903 57.815619 135.627371 323.973007 1290.315451 
126.000000 54.849707 108.367206 129.663864 59.889804 505.662556 428.394474 127.092491 52.354625 53.818164 50.773347 189.227810 59.631239 128.156046 191.952980 25.528022 51.748240 64.134502 57.219245 237.866400 421.102835 584.468595 249.804434 2793.704227 205.433022 355.395911 470.145822 231.177837 2136.347973 2039.924865 61.622195 135.476756 145.326473 66.810700 596.012149 500.516740 196.230343 20.225525 36.009891 54.209718 30.817190 189.916730 168.140322 63.407586 91.573516 
1531.000000 537.726678 841.866569 741.950075 4273.193342 219.408784 2970.763545 1179.549885 294.951815 267.304622 303.172553 658.256030 268.229039 404.526093 540.967348 1380.373270 2470.122056 1831.108448 20925.967858 76.049536 121.073273 132.362894 571.955280 74.921555 1112.370661 1670.464904 1692.823439 6263.220807 512.499944 9175.864557 426.171545 663.699759 670.503489 3204.861562 197.265482 2524.962314 1283.698879 98.348979 167.520125 161.722273 1045.756629 51.467268 562.750172 260.319784 138.250536 
1536.000000 474.504425 912.375830 601.906124 1797.474191 253.808925 951.608606 2182.315616 12305.179608 215.927108 288.170801 722.493774 175.292103 370.236530 340.649061 521.784039 1073.907623 787.335769 4884.354405 72.499745 154.652634 127.333072 359.334417 79.618043 285.453891 590.217609 437.910599 1612.137601 198.848284 1055.868149 668.217942 1298.732584 910.855527 2640.994856 389.935697 1369.040268 3986.560383 3966.058824 7418.290920 4609.499719 11876.211447 1928.924529 7594.027933 15569.426064 134984.942953 
28.000000 5.896580 35.542135 15.026567 41.586303 31.267485 13.878693 15.138148 17.687739 12.442941 11.571762 135.993280 4.507321 41.558690 36.869957 14.472943 38.532299 23.339318 162.141463 10.256780 56.199375 20.360414 78.259601 73.837897 5.399101 22.992544 12.930553 37.794907 25.712905 26.141653 4.687219 33.357400 18.154382 33.898043 22.407667 11.562457 26.657284 5.604624 60.286531 17.902028 16.319631 29.223391 11.203289 14.620391 42.207332 
106.000000 37.937331 54.687447 212.981662 54.768420 185.047606 66.962656 127.909958 638.602351 30.543769 20.693274 52.822946 83.970093 119.930323 1057.098967 21.329861 28.787502 105.538773 56.362545 71.349538 103.373253 268.661419 123.013913 622.941766 29.098888 38.193343 159.096538 42.404389 194.520282 116.217324 52.106258 69.960036 283.819723 81.863828 272.793964 94.865362 266.620887 263.582003 344.841038 1127.027416 433.419409 1638.962235 482.362065 983.743005 6467.399709 
16.000000 1.958256 8.087668 8.596859 1.870511 7.793499 7.379362 13.729636 10.971927 11.171677 3.288053 26.647316 2.963098 12.173285 24.654304 0.530397 2.093317 2.830975 10.745217 2.612512 9.691135 8.924280 2.969296 26.679681 3.157352 13.112115 10.510423 2.449427 12.536587 23.503858 3.622604 11.817365 16.573923 5.349254 25.896505 17.041854 57.397364 4.069364 21.516497 15.526919 3.227662 16.259239 18.830567 20.893965 39.698211 
22.000000 23.497267 15.775680 11.187694 2.126773 25.691208 11.799011 9.391627 2.281433 63.693160 27.697384 42.089135 22.105999 18.191161 22.513065 4.075904 2.750045 1.964000 10.386764 51.267459 36.533982 24.884177 4.610147 70.415568 20.574375 20.834433 12.172290 2.219704 27.477209 29.287682 17.023059 12.242427 8.439657 1.660477 19.921461 7.910840 19.506689 3.516343 2.394081 1.969218 0.427103 4.646596 2.015017 2.587492 11.095857 
103.000000 53.423033 84.185630 37.408757 71.128549 36.276120 344.640328 231.256423 936.612966 100.300649 44.926124 129.122383 14.735711 31.842706 33.790117 37.523663 63.803186 34.195327 109.274342 12.024106 27.562920 20.635058 36.326509 62.335014 133.713562 259.960339 170.756185 320.681740 272.209437 2950.276042 112.963401 176.280155 90.761094 154.331194 109.027959 691.925394 1099.291602 555.120100 824.119529 376.647990 841.247760 404.661637 4654.296310 2028.093072 12454.917451 
55.000000 21.978686 36.834716 22.351246 23.084185 6.965884 22.541128 233.628456 93.726704 27.523491 16.220999 53.733850 10.988734 20.800611 28.939340 8.758649 21.120496 16.375143 30.682107 2.769276 6.462333 5.338148 4.969359 11.973197 11.139450 26.274008 17.650407 17.370444 5.780678 38.631998 101.707406 203.019552 122.805405 136.264026 37.984728 121.770400 1386.440640 43.417286 73.719400 36.038550 38.706052 10.956531 30.399739 495.623438 261.630632 
11.000000 4.888220 1.099926 0.003644 2.742904 0.000013 0.051219 1.095524 1.476491 33.894697 5.376680 11.209837 0.017812 0.004008 10.000013 13.407918 3.016991 0.009995 17.523521 0.000064 0.000014 0.000000 0.000036 10.000000 0.250371 0.056337 0.000187 0.140489 0.000001 10.002623 5.355164 1.204996 0.003992 3.004918 0.000014 0.056112 11.200173 7.217412 1.624031 0.005380 4.049872 0.000019 0.075625 1.617532 12.180025 
```
