## Supplementary material for "Interspecies regulatory landscapes and elements revealed by novel joint systematic integration of human and mouse blood cell epigenomes": Scripts for IDEAS modeling of epigenetic states jointly in human and mouse: S3V2_IDEAS_mm10_r1.tmp.45.para

```
#count ATAC CTCF H3K27ac H3K27me3 H3K36me3 H3K4me1 H3K4me3 H3K9me3 ATAC*ATAC CTCF*ATAC CTCF*CTCF H3K27ac*ATAC H3K27ac*CTCF H3K27ac*H3K27ac H3K27me3*ATAC H3K27me3*CTCF H3K27me3*H3K27ac H3K27me3*H3K27me3 H3K36me3*ATAC H3K36me3*CTCF H3K36me3*H3K27ac H3K36me3*H3K27me3 H3K36me3*H3K36me3 H3K4me1*ATAC H3K4me1*CTCF H3K4me1*H3K27ac H3K4me1*H3K27me3 H3K4me1*H3K36me3 H3K4me1*H3K4me1 H3K4me3*ATAC H3K4me3*CTCF H3K4me3*H3K27ac H3K4me3*H3K27me3 H3K4me3*H3K36me3 H3K4me3*H3K4me1 H3K4me3*H3K4me3 H3K9me3*ATAC H3K9me3*CTCF H3K9me3*H3K27ac H3K9me3*H3K27me3 H3K9me3*H3K36me3 H3K9me3*H3K4me1 H3K9me3*H3K4me3 H3K9me3*H3K9me3 
63580.000000 18077.030369 26290.982813 38202.640571 17174.354056 150823.245641 26920.712826 33911.019386 8046.365057 9313.241476 7985.293597 20031.275221 11236.555253 16675.093674 34664.508353 4289.283203 6789.073709 11305.317643 7049.712994 43579.950463 63923.841267 97699.596098 43023.927274 535168.496347 7691.002529 11416.667179 20044.114218 8693.777066 70987.077181 22078.265629 9605.502933 14264.663939 22638.514740 10650.385760 87827.062163 16928.406875 23472.660408 2097.475074 3394.595004 5661.707854 3039.141752 20632.047503 4177.288281 5316.947553 2496.291156 
24582.000000 609.419819 676.399598 505.641778 79748.929832 3532.875487 10434.714852 14180.145095 7146.116520 24090.105328 399.950008 24405.587425 272.278955 362.391349 23939.355865 793.121028 1100.431498 988.167456 293562.183966 64.482996 95.376940 88.645865 11844.369289 1035.424077 205.101672 259.979886 222.394168 35838.171019 1991.639582 7638.673666 386.209492 468.678138 382.429223 47538.710684 2528.331305 7219.827531 10809.078954 104.866568 154.191965 129.708104 24193.601384 1464.833570 3625.567288 4850.338285 4788.898259 
47066.000000 15510.773040 19631.041920 15509.897745 15683.855877 5805.266647 8802.812714 29806.447313 146209.980137 8159.202433 6647.145983 13203.370863 5120.177176 6655.778709 7949.129319 4666.365972 6107.498721 5859.970970 8050.632939 1632.699244 2289.192047 2442.672566 2756.743194 1494.819796 2613.894171 3448.568320 3573.709468 4022.358669 1652.091596 2980.362562 9480.849928 12600.378577 11135.658496 11083.451884 4397.054035 6549.910411 23391.419661 42235.485136 61374.258161 48665.603147 50455.148464 19379.848943 28029.951984 98031.987778 586783.279408 
17227.000000 6532.650002 7130.163665 14043.517645 7070.944869 5742.868307 48858.311190 12572.118850 2535.833089 6921.374283 3366.589659 8298.917668 6520.160545 7295.337263 21242.016981 2206.582169 2635.739979 4865.931289 4833.782062 1904.598254 2283.316191 4842.594629 2319.863289 3576.572649 16446.147720 19293.719717 39491.112047 21444.262092 17221.051896 165266.427804 4362.806412 4957.356714 9782.199453 5717.791589 4628.450178 37547.257861 11477.944782 847.296262 1025.596570 2108.423722 1398.324152 1005.371937 7585.025019 2143.518940 974.971779 
4378.000000 2492.493387 2800.945876 46230.282794 1447.841202 985.692106 2988.997929 37566.736756 718.096586 1978.988335 1629.693745 2564.592084 27599.519580 30033.258413 593932.845032 805.514399 992.509688 14515.431238 664.171138 537.681429 641.354294 10455.765148 379.201325 455.397215 1679.507326 1887.659316 29304.866653 1072.638485 744.243287 3332.935757 21875.077396 26422.228924 406901.987236 13485.327833 8962.880679 24176.496639 410884.315244 401.793372 494.234144 7155.811157 312.609933 201.305813 524.802904 6819.758858 212.728767 
5292.000000 2343.867926 2566.733071 32097.811159 1875.661854 1956.953849 40710.927571 5085.093354 790.835699 1481.994607 1181.490849 2004.228820 14901.544709 16429.047843 329486.293008 757.024806 897.265567 9954.963482 1112.102357 851.699621 930.493909 11658.921385 738.013062 1351.711016 18431.326090 19886.837041 218461.266021 14880.710667 16777.112345 387554.833250 2255.174452 2471.118801 32878.162904 1995.396718 2071.078930 40287.410655 5964.877551 320.164676 372.996967 4863.737247 389.512788 349.458653 6012.624432 851.592528 374.958540 
6312.000000 2301.897111 2905.092441 18194.407918 2087.684845 2006.986914 8846.436664 8049.895409 1103.709814 1168.900338 1059.719859 2118.150667 6832.661242 8546.575088 66904.694049 723.360972 1032.298677 5869.210493 1108.929500 706.031341 927.370302 5857.138037 720.748273 1245.660645 3229.092841 4135.911832 25156.711330 3050.743986 3377.637038 18631.963303 2949.082355 3860.167174 21974.594533 2834.096827 2714.623103 12404.146039 14308.423511 385.359973 516.122558 3294.929502 470.471941 400.066435 1408.412828 1403.722040 504.372315 
7014.000000 2149.826056 2598.333827 7959.531865 2167.964096 17719.461214 30219.780727 5799.012822 972.956686 2466.430292 1074.508969 3209.283151 3245.077188 3894.289825 17168.984877 514.687292 678.434560 2182.313100 1013.520592 5493.851150 6829.918011 20693.007763 5851.685940 61409.495021 9234.624817 10753.542430 34754.082330 9565.011699 74575.544565 170764.316481 1630.234754 2013.656136 6412.835138 1968.184091 14850.383928 26869.866921 5882.425156 254.235999 345.554640 1108.430980 401.147183 2671.897941 4305.208439 927.431356 289.786150 
952.000000 2665.975752 870.388386 9194.047767 323.445740 147.954542 422.235484 6049.561184 171.575458 10314.400052 2390.346956 1140.511764 26340.105685 8938.999458 115677.710952 929.394244 312.542256 3022.147690 163.244587 428.537999 140.673836 1424.332180 62.200451 46.691734 1210.537630 382.763969 4236.555258 154.809641 73.852745 322.611036 17081.161296 5910.295193 63063.145951 2167.226269 982.761092 2547.677370 48845.212619 494.113477 163.734551 1593.972196 71.206805 33.982579 80.586741 1102.057829 61.617322 
400.000000 210.538810 436.217577 507.602145 196.618112 100.277788 175.632536 4440.439195 118.838968 319.513324 311.624127 905.392367 376.140024 830.907725 1317.951419 97.538017 207.755810 228.995222 139.994373 53.365522 108.241495 143.520954 54.306376 55.719306 90.189795 190.902827 212.022089 99.785252 48.045507 137.421616 2077.596741 4680.317315 5557.129050 2325.424434 1161.623594 2029.838417 57531.565733 66.620290 135.035519 147.670108 61.747578 33.595191 51.867713 1277.604523 70.858219 
902.000000 18.588888 25.298846 26.327687 1701.691590 231.086876 2805.295257 738.223919 266.347537 878.453608 11.940031 884.654867 12.187631 17.030905 894.768825 30.375138 45.298336 49.129862 3398.641954 2.804060 3.965537 4.426839 451.583900 120.958529 40.755108 62.799972 70.099130 5539.114873 763.909950 9546.739696 16.558898 23.462116 24.565910 1443.752130 212.388179 2434.661834 758.629562 6.616913 6.532568 6.620232 521.958855 86.925427 847.936485 235.821661 176.075937 
4346.000000 0.000000 0.000000 0.000000 39224.593358 779.175734 2818.425755 3115.238404 1832.492963 4346.000000 0.000000 4346.000000 0.000000 0.000000 4346.000000 0.000000 0.000000 0.000000 384111.953152 0.000000 0.000000 0.000000 7338.541468 287.482563 0.000000 0.000000 0.000000 26852.886372 638.162600 2931.525721 0.000000 0.000000 0.000000 29191.075628 665.798074 2341.566438 2820.840549 0.000000 0.000000 0.000000 18066.953877 435.295896 1370.962394 1533.697971 1429.719612 
871.000000 478.889361 150.363285 241.279502 2189.104265 253.673534 6739.667240 1008.503029 254.248233 3382.445864 433.574215 900.746460 1004.283190 228.130524 1198.294234 177.967856 92.913099 145.642383 7099.709408 165.617157 36.602815 79.300137 665.793802 140.858248 3875.199920 1198.689717 2001.102087 17247.008382 2063.377995 59792.275188 435.675772 157.059513 239.280368 2661.632826 322.517437 8319.659902 1433.674905 63.606187 21.893562 36.077638 714.768576 94.724711 2023.673355 324.879746 171.448798 
1239.000000 601.963524 1182.605691 9648.115202 412.949829 2126.753316 8194.260282 3347.880241 209.774126 439.429905 649.462001 2410.224063 5022.566822 9904.987054 98082.259388 199.369031 401.605656 3260.269427 187.832957 1029.026111 1655.779015 16490.350895 740.571005 4854.731643 4124.089544 9133.787473 65311.130168 2779.326758 14035.028147 76099.533315 1645.798755 3142.316870 28876.451006 1193.707606 5697.373164 21091.016255 12755.668032 102.765335 206.627329 1637.483776 86.488093 380.737148 1409.353935 600.441305 68.147635 
2194.000000 1655.309400 689.044339 9124.931530 999.266744 822.111668 14406.978939 5666.560339 374.477070 4663.794085 1100.143180 1203.683313 15725.399831 5649.636833 117322.613293 605.173554 259.173754 3090.617888 731.693223 661.528585 235.070254 3108.021024 394.292721 519.323759 11198.953577 4736.854530 53058.960887 7037.794788 5836.576926 114746.862568 2838.194863 1383.121368 18164.711458 2748.536017 2218.309911 37671.679540 16765.842283 280.035939 111.878633 1362.709776 215.675762 169.763046 2621.594912 1013.079302 122.858904 
364.000000 1274.376610 209.561935 1517.019482 101.367418 72.388364 692.721352 288.813483 101.985935 6308.480882 836.994971 201.470357 5750.095588 1027.310011 10131.005978 372.734874 64.152724 461.907559 57.233732 268.480612 44.444809 322.320685 24.985122 44.730173 2734.671193 424.998257 3066.261785 204.506247 157.926542 1916.261506 1122.027407 181.245766 1383.553488 93.604687 67.733723 609.976877 307.461600 205.654148 61.107438 756.649554 38.625685 21.836650 126.129331 95.130115 271.703262 
7095.000000 2460.953740 36449.452043 3513.768985 2535.982670 1869.852677 2712.016951 4036.697067 1847.224089 1127.721142 14637.323715 288123.015642 1195.394654 17831.919218 2614.894099 864.795604 12870.121290 1375.978859 1355.482108 604.215008 8601.780442 1136.820415 670.135838 1173.949052 935.105309 14307.416592 1749.811291 1116.199203 871.158612 1935.119247 1422.811221 21664.757483 2222.650339 1610.206978 1128.715878 1789.635091 2953.251118 649.540610 9935.837505 935.153561 750.959667 439.950438 635.601165 1151.576378 1327.859983 
454.000000 9.772352 9.180577 18.841477 1616.209171 130.159924 2033.490773 2858.741410 142.104622 450.912957 7.453669 447.086753 12.859748 11.128867 463.931159 15.879849 16.389549 28.663048 7181.256304 2.662103 3.376332 6.065033 485.701879 76.395234 34.745430 37.448421 86.427115 7646.948548 678.738325 13758.154443 30.197591 30.219853 58.471009 11616.881184 824.403735 11605.535950 23122.440882 5.335970 4.694114 8.664109 577.928130 52.751357 703.137346 982.060037 89.540716 
1379.000000 7.475212 7.129616 12.111386 15756.500645 363.572687 7080.100910 3871.543969 829.121679 1379.778502 4.618693 1375.583138 8.497790 8.270820 1398.318168 11.075131 14.906680 20.855043 201295.939259 0.995294 1.416128 1.809383 4328.785203 173.097525 22.857744 18.607042 74.931664 84392.726419 2005.869670 47473.053991 17.316072 18.171119 34.794803 45483.046249 1067.440837 22177.922873 16118.583079 2.834210 3.396759 5.466093 10848.042608 262.120378 4756.383733 2485.263605 924.372138 
869.000000 25.038557 20.982713 21.928605 3752.340985 327.254177 776.239843 662.229894 5310.082347 868.631675 15.605716 855.001159 18.140886 12.831095 867.588770 18.553759 23.775219 22.996587 25075.641424 3.694257 4.867078 7.062678 1647.500585 234.558617 9.218656 17.294486 21.830253 4719.538938 404.251673 2152.724305 18.173984 19.052521 25.268342 3424.502643 295.621912 833.210957 700.967701 179.723583 144.696453 138.251236 24353.935218 2334.805906 5050.313638 4175.510550 46139.102720 
1029.000000 513.372579 6009.410116 988.853099 306.790883 2256.795591 2247.612697 738.730701 175.615860 399.266399 3613.829172 52310.382447 507.776163 5986.138206 1405.576985 147.108336 1798.543601 334.909160 151.593982 1102.908714 13564.754653 2116.714536 665.393811 6591.724387 1254.995199 13756.472376 2749.531862 747.241490 3835.198262 10329.202841 378.167287 4491.744773 810.699316 250.879703 1618.053365 1880.335076 670.587830 81.716647 1061.988225 183.078573 66.457234 405.177374 362.266313 145.555258 84.469373 
1570.000000 236.210469 789.551369 411.012842 6124.951666 360.056198 4347.791529 1341.459944 479.362571 2272.352762 2803.541331 12141.362154 1862.848047 5429.127928 4694.270847 134.230282 545.895132 193.339636 27091.588509 59.301462 203.066732 108.680893 1467.259381 164.086179 659.621379 2560.477943 1202.291688 17832.366509 1055.960588 13310.192869 290.115563 959.641059 527.184300 5390.679065 360.229949 3856.032761 1401.119389 47.523680 165.197079 82.688999 2005.205040 141.179077 1395.452052 458.217961 302.994542 
612.000000 3839.673562 534.301096 1762.334120 248.996067 136.234804 502.038177 1937.633602 131.619084 38095.111060 4099.547898 842.564111 15255.257003 1819.700078 8604.705371 1540.253211 220.991595 706.228633 163.527406 818.532381 120.777124 382.338815 62.779055 69.196090 3055.855499 461.749427 1403.746107 216.462415 118.852568 612.866856 12553.511733 1719.145613 6034.218442 817.617210 451.240815 1715.657247 6934.484240 781.131814 111.739924 329.517004 68.569160 36.554444 103.304251 405.647735 87.833729 
633.000000 4.963514 4.235103 9.340542 5073.253081 148.372895 738.396691 2360.934209 301.631148 628.755593 2.859821 628.059162 5.888364 5.301876 639.831605 7.752925 5.802499 16.511171 53394.594184 0.827326 0.673600 1.594719 1290.286331 67.668956 3.525134 2.341785 7.076916 6617.744430 186.910582 1088.167818 10.440154 10.079416 23.532865 20242.053157 591.914329 2958.883263 11133.360946 2.187312 1.495099 5.963822 3013.243539 86.610867 408.356305 1186.206947 285.709030 
554.000000 671.013103 6662.464919 804.265309 265.232653 141.926862 1074.890914 1257.539355 91.890586 1267.688455 8933.198180 96871.541832 991.111858 10435.940242 1535.500686 334.694315 3445.556767 424.357909 218.922517 183.188202 1806.837860 218.849703 72.324825 79.900843 1364.850328 13228.985358 1702.864850 573.764372 292.274242 2469.203230 1593.940361 15578.269179 1993.216235 659.250164 344.974660 2728.950364 3367.952385 115.166089 1167.572019 145.318488 55.507637 29.275428 192.390811 227.401638 40.422445 
509.000000 100.215601 105.076785 416.282049 792.327017 1799.161402 4813.357760 687.740277 116.936041 485.734696 78.310919 449.714168 277.244983 264.235116 1859.491579 21.462340 24.419889 111.439611 3125.637579 305.493012 442.588075 1694.865890 2584.959826 8591.257177 1322.435727 1269.695519 5254.223581 3589.989147 17582.390185 63824.882010 95.399547 122.224426 486.104505 869.748450 2674.466342 7597.690790 1286.075270 10.825548 16.610752 63.890595 254.397907 440.701416 1008.278157 169.046057 62.157036 
1222.000000 711.982541 1719.568955 9164.530825 511.616431 339.916635 3892.304133 8872.808051 216.867680 884.839863 1304.167574 6029.949159 7035.912537 16737.766879 116234.384650 283.472422 753.176308 3541.753266 332.089114 187.346958 433.651296 2453.822799 157.580372 173.462143 2113.763146 3890.290891 26067.303499 1718.031576 1174.281675 14973.378181 4737.393008 14095.678959 62032.457517 4088.595801 2619.347349 28723.542302 80623.665681 125.389851 322.651422 1581.436075 111.165259 72.189885 707.234451 1710.514287 71.966659 
6123.000000 1711.149291 2396.719981 1686.903968 2336.277654 962.258645 1318.951989 5053.563923 67259.732710 1553.522488 828.328989 2499.228582 573.650894 838.528987 1572.251168 532.460207 781.669693 644.470410 1396.123416 197.178224 307.984610 274.691170 538.547393 338.949573 278.284950 416.189401 373.008961 688.273960 313.265159 586.317427 1472.915850 2108.331312 1634.114470 2111.937127 924.304302 1230.150486 5141.165650 18299.426651 26165.815264 18601.098251 26643.686076 11129.596594 15090.000604 57471.412545 791841.076421 
376.000000 182.472259 2149.472945 1708.483910 112.714366 96.771321 647.138234 355.240879 56.520385 145.282112 1243.272409 19523.859852 929.878588 10804.683721 12437.931654 53.675299 639.945480 539.175309 62.073090 48.880661 560.557539 446.678400 32.653150 68.942915 355.000203 4274.268698 3645.734462 204.992589 190.051649 1859.155526 188.894545 2225.947014 1857.034916 112.325541 98.461822 718.813985 471.804842 28.270928 327.122605 266.788777 21.861939 17.635302 90.664148 55.346688 28.013959 
220.000000 384.979009 2044.896690 1598.260826 79.209567 37.655575 102.389068 1164.455095 40.179682 1286.153214 4127.174987 24660.702371 2788.321398 15352.382845 17646.637218 146.608677 796.419468 620.462224 49.141434 65.581267 382.932414 293.831227 15.381584 22.335388 205.666853 1087.130531 788.649502 42.573790 19.663379 90.426636 1944.049179 11545.096865 9021.126140 456.578700 222.849788 500.049898 8916.491268 81.428389 385.025444 320.425505 17.944690 8.106990 19.170682 221.591272 24.260936 
990.000000 205.027617 434.828156 439.984899 517.728150 7558.121317 1688.865646 815.970992 2114.612089 506.628110 175.239828 1258.585065 178.848133 411.070838 949.959910 56.276793 136.225716 141.298295 444.078715 1587.717012 3086.178091 3532.493192 4101.349408 68962.151668 246.521972 664.785523 696.734239 1133.772362 13133.054222 6763.982228 161.484991 364.615689 393.078617 470.534451 6515.143325 1576.833723 826.786306 403.923233 679.631865 712.015377 1331.430959 9393.683124 3387.078705 1818.189562 17938.321038 
148.000000 96.710117 212.943708 515.195831 66.656345 44.365248 1096.415014 821.142113 21.974869 308.307814 333.669343 1558.218988 1099.199994 2531.291990 6822.111852 44.615349 122.404010 262.887483 65.345682 30.277658 76.992477 154.957306 23.741615 36.334196 651.683464 1794.452917 4009.275088 593.873534 367.083564 10058.315871 402.971338 599.471385 1816.215135 429.917227 272.776677 7356.885067 6156.208256 14.782580 30.121713 74.574556 13.176291 9.232721 184.158042 142.356618 15.110566 
478.000000 179.134242 2093.560999 330.833344 196.965154 92.695101 134.045157 671.006333 2167.287889 109.984054 838.342578 17618.361560 127.493121 1053.384096 803.266854 74.288723 701.217800 147.393778 143.611733 32.561457 267.704186 88.771747 55.799236 56.777485 47.826320 410.372491 124.685637 75.663103 47.332803 94.280626 270.362455 1790.978664 552.279496 388.291465 230.184237 279.787671 2050.638749 812.632772 9460.171967 1845.255026 975.344876 503.490737 648.814765 3265.422800 13651.485785 
788511.000000 196453.104249 321291.124695 305431.281604 305408.904669 108300.658320 176853.443251 373295.673762 228522.192786 68111.302636 81030.646940 203748.697422 76165.414194 127727.387788 174995.815233 74736.227970 127437.394642 135179.271891 186324.473577 25974.949844 45645.498700 55834.449309 49518.627877 31014.309842 43987.616183 75613.326825 90294.979154 87424.240891 35532.122651 76135.870161 93677.463619 156161.496953 163911.008027 165109.242266 61975.709990 101207.829275 231251.946344 56960.236387 95406.781868 97076.752876 96098.200850 36332.793542 56244.207488 127335.649595 146094.884263 
859.000000 573.368350 6846.465603 587.835409 433.076676 174.565690 1806.984358 640.593630 135.265801 557.951365 5631.951256 81364.631783 396.055080 4622.267370 593.984877 273.709464 3363.626748 294.876910 343.394900 112.148927 1296.882525 131.818807 95.867569 89.223235 1103.003088 13098.124830 1356.726552 1044.321827 414.573117 4721.710463 424.157133 5149.493202 476.337443 363.258902 148.260179 1505.404035 626.945495 86.953502 1070.980447 107.425468 80.695386 38.052920 304.508674 114.738078 67.177805 
```
