## Supplementary material for "Interspecies regulatory landscapes and elements revealed by novel joint systematic integration of human and mouse blood cell epigenomes": Scripts for IDEAS modeling of epigenetic states jointly in human and mouse: S3V2_IDEAS_mm10_r1.tmp.46.para

```
#count ATAC CTCF H3K27ac H3K27me3 H3K36me3 H3K4me1 H3K4me3 H3K9me3 ATAC*ATAC CTCF*ATAC CTCF*CTCF H3K27ac*ATAC H3K27ac*CTCF H3K27ac*H3K27ac H3K27me3*ATAC H3K27me3*CTCF H3K27me3*H3K27ac H3K27me3*H3K27me3 H3K36me3*ATAC H3K36me3*CTCF H3K36me3*H3K27ac H3K36me3*H3K27me3 H3K36me3*H3K36me3 H3K4me1*ATAC H3K4me1*CTCF H3K4me1*H3K27ac H3K4me1*H3K27me3 H3K4me1*H3K36me3 H3K4me1*H3K4me1 H3K4me3*ATAC H3K4me3*CTCF H3K4me3*H3K27ac H3K4me3*H3K27me3 H3K4me3*H3K36me3 H3K4me3*H3K4me1 H3K4me3*H3K4me3 H3K9me3*ATAC H3K9me3*CTCF H3K9me3*H3K27ac H3K9me3*H3K27me3 H3K9me3*H3K36me3 H3K9me3*H3K4me1 H3K9me3*H3K4me3 H3K9me3*H3K9me3 
668018.000000 174183.958353 268771.465785 216977.567117 233714.143234 75158.327695 116078.471813 231375.982502 166914.365567 59365.562465 70899.139915 144140.540209 56657.930917 97049.754812 87287.025802 61095.323992 102276.665744 82913.031680 103138.660457 19074.096617 34865.360551 28477.293181 29725.892120 10624.105895 29573.287003 52998.782036 43224.909774 45279.589200 15966.749594 24110.954211 59259.637782 102715.583918 83568.294603 88069.744456 30390.735811 46119.289672 89154.950284 42329.436721 75509.515764 61417.277808 63983.596860 22652.728802 34243.619419 65744.112939 76411.544274 
10100.000000 2714.269110 4915.251096 4017.573162 4201.052038 1616.358457 2304.148934 4284.100664 16539.335348 985.029325 1366.376077 2969.002602 1100.334122 1990.466807 1844.814548 1138.587865 2061.243187 1698.001082 2078.164844 445.504173 811.945278 661.886294 681.710109 304.835898 620.616853 1138.750940 935.489674 977.200553 379.274754 577.564529 1151.573834 2117.223066 1733.276892 1805.425640 699.961070 997.024623 1903.989552 4459.311780 8118.138416 6637.158631 6927.624484 2684.366490 3817.375872 7073.550991 27846.594243 
104790.000000 47851.358955 31325.829683 25256.750253 18910.588486 15037.818667 12745.520321 22895.458673 8963.968730 28307.624545 14055.533928 15095.179894 11312.483423 9989.385080 10206.588696 8152.539155 7432.848517 6080.916046 5030.010968 6516.502000 6691.899532 5518.750225 4165.843694 4277.672066 5466.961986 5058.339846 4156.846157 3145.710947 2696.198145 2694.947258 9891.465761 8989.144157 7351.280324 5550.654633 5010.906927 3777.799774 7104.588187 3792.276499 3725.279034 3058.172112 2315.450426 2155.263973 1589.745612 2802.162737 1520.427775 
87006.000000 30143.578089 35560.912497 27687.592908 87926.979916 10544.267210 15168.437982 31140.562665 12146.012317 13961.516247 12349.751306 20286.375826 9471.023225 13012.392203 12238.768610 29957.461238 39381.623120 30704.939271 111173.819095 3643.883688 5176.153046 4121.647814 11759.722342 2039.768686 5173.629149 7031.500918 5538.229438 16449.349568 2194.298218 3368.230876 10538.615695 14351.894851 11378.810416 32524.647150 4472.355317 6103.019444 14395.137082 4036.528847 5856.247038 4620.005519 14286.473353 1861.430838 2495.770584 5111.709971 2589.950864 
29374.000000 10111.376533 15988.027761 12956.734223 19829.508224 5268.425782 14515.738400 13363.860104 12515.707613 4692.393100 5663.996352 10865.460053 4530.167677 7262.083085 7178.691739 6748.782486 10930.116698 8855.666870 17697.114886 1872.268614 2976.573758 2411.999917 3618.041403 1195.141172 5135.281249 7985.312612 6429.798190 8856.921592 2650.433117 8309.057590 4555.576648 7370.489429 6012.024751 8911.476352 2442.143993 6458.451430 6955.073238 4069.254198 6819.324835 5537.578128 9771.624471 2233.117633 5020.063223 5869.288785 8093.244908 
18484.000000 7569.456860 19160.321705 7637.600163 6757.884669 5106.658050 3753.846966 7329.093655 7617.686779 4176.747855 8049.921182 26706.038949 3118.204144 8082.846370 4086.092946 2736.851334 7380.980940 2947.399185 3034.881389 2029.188947 4675.399649 2264.920374 1957.640230 1776.784789 1492.038183 4007.591890 1656.887182 1452.801237 1121.308890 889.548130 2933.135339 7670.408271 3200.780172 2811.740861 2164.328169 1584.492337 3310.435964 2995.037995 6505.494308 3256.351039 2768.041120 2396.831266 1606.706102 3130.896425 4390.811603 
7179.000000 14085.149738 2419.919138 3441.510591 1262.048407 1774.806192 1045.656458 2725.798519 585.288131 37316.578667 4625.547507 1263.107472 5771.696502 1458.158530 2894.448995 2167.973105 565.343228 797.409115 396.748212 3351.432679 751.907152 1070.950767 382.657748 729.113448 1951.297885 422.405932 617.184696 227.035196 316.054328 257.163315 4562.951650 1096.171204 1534.236838 599.297285 785.458414 463.307438 1673.416814 990.680191 277.288263 399.571174 150.888836 192.977419 107.108111 287.386086 122.332810 
23557.000000 14145.699508 11515.505292 11046.769582 7315.002379 13672.517800 11566.139428 8864.932334 3703.037054 10590.500956 6826.945248 7383.286947 6597.235849 5777.493656 6893.043509 4157.343870 3912.832380 3693.581522 2927.075283 8396.927859 7083.598877 6869.532863 4489.533737 9906.461684 6773.152714 5991.838658 5763.971887 3836.526063 6254.841275 8391.971189 5163.106869 4728.707327 4458.101539 3028.930030 5479.662350 4640.112162 4119.892866 2097.195369 2005.777160 1879.595483 1299.743241 2300.442551 2039.416333 1547.701560 839.880370 
4563.000000 23690.380511 1843.798061 3722.463660 721.077137 307.164633 309.589647 15848.966875 269.353389 197002.767976 10348.481345 1262.829534 19066.903098 1848.742624 4995.118929 3511.501329 426.453892 718.606689 243.172184 1406.052645 186.097927 313.633006 72.079783 65.571438 1492.491947 196.176422 323.102570 78.593204 40.301472 62.719215 67580.083883 7214.541203 15710.169268 3133.361360 1027.816574 1146.919713 92702.615104 1253.945371 180.122781 297.070121 71.767060 35.204416 35.516101 1157.038843 62.530305 
2084.000000 10342.512194 1031.523913 11736.887624 509.460178 179.300297 159.293194 11960.458287 168.252226 69733.405183 5200.688788 823.509063 63954.234748 6294.893514 94844.402665 2193.430245 347.913361 2772.372653 280.205070 801.668631 131.331722 1105.456988 58.768555 53.869069 713.607885 118.851451 954.694721 59.008751 25.372114 38.080621 55577.877165 6875.199345 69199.329023 3965.270613 1010.772032 1075.698012 100504.139760 721.332744 124.213217 1043.974064 62.027062 26.455167 22.437541 1193.497682 48.343942 
1845.000000 3194.954110 1187.502722 1267.012948 610.685037 784.615766 551.740114 4229.071519 402.705965 7340.101966 2267.314344 1056.066153 2444.338077 944.560327 1272.498114 1061.483799 438.245832 466.609804 309.702696 1439.259287 568.578837 629.553016 267.295764 510.181818 972.465362 385.770072 415.856357 194.788076 265.893098 281.725811 7790.363404 2949.483488 3298.441789 1537.552086 1915.721748 1367.333559 12514.007540 749.166205 302.211538 332.833031 145.214400 189.963669 120.570149 1036.470943 180.001619 
3939.000000 9278.322265 19568.217071 1050.569806 879.450797 465.868132 570.653129 1137.821686 484.024146 33383.180019 59440.562361 145664.217280 2335.996570 5694.504993 484.637962 1909.747127 4901.616211 296.523861 319.308505 1064.900231 2582.642203 182.057569 136.464695 126.291248 1297.505080 3287.724322 209.369421 170.753316 101.849918 168.102153 2662.636849 6253.492913 393.188426 314.300980 191.704037 223.250064 514.049153 1022.023059 2716.891937 179.640570 148.086991 84.306697 99.967381 183.233400 146.734615 
159.000000 1170.789052 156.094828 267.255385 190.470824 59.018613 36.831039 229.652966 28.176485 11868.363020 1334.921646 243.454373 2174.579826 309.944348 741.897299 1610.684843 192.748450 294.349262 529.587790 465.340940 75.858877 120.089318 50.056796 55.013724 292.815859 42.370147 69.258629 35.585681 17.814126 27.907932 1958.461545 260.808420 465.070898 422.523255 76.381247 51.490633 589.751370 220.626397 34.861191 61.027986 26.867277 16.012401 8.161437 40.494744 21.871978 
1967.000000 2923.392609 845.086897 2888.472500 414.578050 3189.976999 4508.527487 788.549556 235.361397 5625.101256 1301.968862 550.560234 4686.256602 1460.187125 6214.546275 597.798935 228.193658 691.177412 146.660782 4682.801657 1659.695426 5590.889026 816.971458 7638.713836 6316.893631 2138.136290 6618.540681 1109.814850 8009.070165 16671.966510 1193.426534 416.154921 1349.799880 206.263934 1504.163781 2101.373445 484.516782 356.602631 137.125869 432.477386 66.196769 501.785935 583.920652 118.389942 70.238706 
3731.000000 6685.461017 2420.812033 2441.012660 1031.904336 4041.020998 1556.643485 2264.234538 1117.982282 15292.639579 4406.614906 2068.134322 4590.132809 1711.901019 2152.488497 1790.527093 751.052080 726.292389 361.112286 6684.561667 2780.700501 2826.363106 1199.520813 5505.879844 2950.213338 1031.248198 1090.892857 440.275596 1634.711349 967.320838 3700.472578 1571.034128 1597.389878 689.108392 2582.200213 987.408267 1926.744062 1967.262555 802.875959 749.905774 351.629405 1200.865288 426.733656 723.004324 571.154988 
10876.000000 5964.791274 8290.375336 6348.848176 4054.607673 6491.429798 3725.202378 4771.850390 7244.593122 3999.970866 4559.721001 7837.941536 3488.054547 4979.594642 4888.719660 2207.888052 3148.375388 2442.682826 1742.187535 3651.037851 5076.913506 3766.389365 2490.122521 4695.587527 2003.734815 2925.882880 2228.558386 1411.987903 2084.153862 1711.336203 2617.619327 3721.385777 2837.189694 1815.608230 2907.350815 1655.051053 2348.000430 4053.302316 5151.806713 4066.708015 2695.048324 4238.479679 2504.390534 3216.769999 6568.344291 
3386.000000 3136.855872 2231.364840 3440.765483 1167.408156 5312.649199 2664.365696 1604.538356 2194.644955 3807.858341 2191.417934 1867.832598 3334.062322 2356.043742 4576.514274 1073.796015 808.352150 1215.077414 481.021230 5240.317704 3639.529122 5385.755696 1809.469142 11099.209179 2324.743501 1770.437645 2670.823398 959.513801 3843.515204 2925.602405 1510.949197 1120.468586 1676.865503 574.459875 2595.410129 1289.767319 945.132344 2165.835726 1592.028114 2127.467259 825.938843 3122.204077 1630.091111 1125.206030 2469.657441 
1686.000000 4059.733572 760.804715 4529.029965 335.906872 1226.999598 934.308394 1634.612123 224.972193 12412.582883 1882.700898 522.747214 11034.475871 2160.342549 15514.046862 774.146955 201.760656 948.291871 123.619561 2894.935114 659.752791 3632.370158 296.165137 1312.459421 2228.304599 472.670796 2698.872502 215.120791 794.979405 932.233754 3859.752722 954.472092 4650.189412 431.976901 1359.229895 1019.746941 2649.113740 528.688571 139.477679 647.717261 63.774918 205.863785 133.455259 299.298321 78.738034 
662.000000 2262.282738 593.065696 2671.798904 622.833544 227.749303 181.501663 4410.818402 328.450411 10580.080613 2257.583815 733.633527 10590.560468 2806.827430 19682.582168 2181.675644 486.914200 2496.531528 1042.185979 717.858916 221.318876 975.586116 162.227116 158.585367 596.392137 184.105933 740.153964 137.253645 87.222118 102.501115 15572.953974 4300.266082 19489.867716 4448.617626 1349.829530 1214.889757 37366.910367 1126.910894 327.624193 1429.738054 200.287263 135.997458 99.390147 2177.484956 325.020644 
488.000000 1533.642563 529.526607 2189.775425 149.563199 681.419232 246.314205 432.022091 313.625296 6171.776765 1790.487867 756.620789 6555.603760 2328.646454 14783.491288 468.489644 170.230268 705.441996 69.138019 2050.101706 707.355175 3537.658619 226.168103 1348.596890 744.530208 276.183173 1206.421964 87.842837 420.945868 218.412981 1331.124556 487.299594 2259.979893 146.693240 647.676770 242.829439 524.373942 981.236061 322.433732 1509.008077 108.165309 483.414464 187.777863 317.295952 331.878807 
27.000000 34.527291 16.975738 65.873774 17.828140 28.273683 29.865976 30.130426 16.083631 102.816956 33.082218 34.143067 148.428299 66.465283 285.413357 38.416593 15.258573 70.846170 35.559123 59.673199 38.038142 114.992742 25.954269 82.769515 66.558675 30.542165 121.864713 28.693120 50.991521 70.090301 64.891855 25.788711 122.294488 34.458767 35.299378 54.884141 87.219732 32.225862 19.403592 60.238471 15.158798 36.909488 27.463317 19.668829 35.445840 
770.000000 978.524948 545.289409 900.256697 473.223880 1332.460256 1624.110018 702.716700 277.492778 1663.350715 754.214507 506.844488 1296.066185 694.589478 1410.702313 587.180484 342.135453 595.003882 409.397711 1669.039703 989.823859 1557.976121 854.132571 2793.812405 2007.031572 1223.738935 1904.206713 974.564579 2841.036302 4668.587833 960.693887 529.947912 868.379553 406.639842 1249.490522 1502.846731 886.113624 383.197350 211.357345 355.692452 169.087228 510.310750 613.565552 255.204649 185.052993 
848.000000 1145.880295 582.871759 685.719166 518.250591 756.912366 553.581492 1487.388198 539.839733 2099.175623 855.213511 525.784032 982.301854 500.355551 769.673032 665.544598 373.789533 430.710432 506.476606 1072.163952 552.042918 648.681210 439.299346 969.714460 745.243266 399.910270 485.917008 325.908199 545.066778 590.057603 2062.298861 1081.522334 1317.504850 903.964048 1449.818694 1092.351371 3224.980698 846.661783 416.674514 481.290697 302.906395 471.476941 291.839513 903.179250 611.381425 
2748.000000 3123.864031 2032.706850 1664.782621 2330.382605 1924.715408 2571.510475 1628.970076 543.243626 5240.330392 2324.212429 1970.755029 1895.686508 1317.352869 1341.678575 2416.403687 1691.587708 1440.770044 2601.039272 2044.199188 1510.708196 1237.382655 1693.507692 1690.918550 2802.873665 1938.276537 1586.506559 1910.368250 1894.034575 3351.297449 1830.479061 1262.993256 1015.690482 1355.772791 1155.455236 1522.599026 1289.529648 587.126418 432.191127 345.717934 496.550734 403.086614 512.656736 328.206995 165.023745 
682.000000 4309.624828 4521.942887 616.914235 246.028109 157.466499 170.759314 1709.593849 123.781846 37843.288306 31968.292951 44031.549988 3921.808671 3741.017203 1134.144191 1396.884672 1887.062191 271.353574 197.924700 777.842433 1184.775186 147.014035 73.499000 96.116403 874.989135 1373.337126 165.023441 83.057301 70.234144 116.131706 10504.941394 9622.318861 2384.675416 759.548741 334.729611 405.499137 8224.190320 680.493962 1001.416956 120.776898 59.537970 44.079589 48.499026 304.653240 72.983551 
162.000000 294.829956 461.856205 158.420385 68.462993 172.622405 145.513930 162.218768 60.943707 774.125965 958.490033 1685.104469 310.480723 484.438664 231.136134 144.188963 219.196363 73.894758 54.375597 322.275815 551.991433 190.573899 81.188562 269.793120 296.707621 467.005937 163.417614 70.581170 175.242100 236.804386 342.192845 487.373595 188.622797 78.981508 186.100718 169.200564 262.028205 126.853060 204.623529 64.131866 32.274473 77.199883 54.993148 75.532676 56.771551 
135.000000 693.786647 130.711170 155.002800 68.805977 121.555901 151.482304 92.251959 40.058364 4228.221497 738.849787 174.378103 924.256129 165.242637 274.616348 358.118115 71.041821 79.521057 70.576852 667.262733 133.557357 172.537131 68.910301 165.385897 827.741064 154.506137 213.365934 73.037032 158.980855 294.472652 507.528100 105.529641 118.045861 50.286095 95.924357 111.234243 100.597582 243.313946 44.817004 49.137316 21.096804 42.506274 41.929039 32.127872 39.588632 
2064.000000 2111.061935 6501.758149 927.363631 1392.780055 735.581659 905.339811 932.803260 1098.408508 3512.331431 8843.149743 29632.810411 970.761653 2972.249540 543.429010 1352.129516 4343.416218 621.087205 1424.278839 796.709557 2305.316819 368.376108 460.746268 428.130859 896.985412 2698.674937 423.055179 568.352891 332.795521 592.553833 1000.209729 3028.918424 438.836919 621.940511 362.354061 434.369082 505.258204 1191.998971 3722.540924 535.785927 677.553491 373.218189 453.466353 511.374240 1066.070286 
45.000000 32.674033 19.210345 63.597057 130.512543 35.164549 49.570863 24.222862 19.708123 52.137075 18.338667 24.754319 89.786959 31.357188 351.511289 157.522984 67.537309 451.219474 749.412505 37.139258 20.450207 69.924412 148.110552 58.539670 51.650351 21.212982 164.903010 262.485011 47.811419 140.339749 24.827978 13.537156 53.076497 100.696428 27.872570 38.897087 33.007579 12.024803 12.317429 17.391931 47.578515 18.974865 19.634743 12.993747 37.068745 
113.000000 211.816838 65.123095 62.501304 659.783434 47.272859 35.709454 168.515433 14.951916 842.995183 144.330559 71.960721 133.369837 45.190428 74.543931 1476.515204 416.974956 454.666994 5773.433860 74.609994 37.942563 39.433117 308.205824 64.722048 54.819205 27.250335 29.835742 261.338591 29.907656 39.973651 429.087606 109.464158 111.456100 1147.230822 55.735592 46.141243 440.928819 24.007038 12.602701 11.434924 95.757249 10.972022 6.765147 21.219164 15.188630 
1193.000000 413.580380 589.150175 462.294890 4771.627061 201.222586 298.579580 476.781193 903.144671 203.491258 209.895049 389.630544 161.332285 242.165282 232.316343 1760.905630 2364.869365 1813.137757 29595.431946 75.321980 110.631028 85.174252 749.559480 60.533447 106.396076 157.904316 124.360189 1162.919753 57.348102 112.372348 165.359090 249.982212 196.836413 1844.245090 87.144125 129.090904 223.759044 296.568619 475.049010 386.016670 2291.143032 170.088051 251.461340 395.481459 1186.054563 
18.000000 13.084549 8.893356 21.400775 5.451688 14.037298 44.348031 25.643639 2.402378 35.016336 14.186275 28.143222 39.699454 22.959337 95.023361 9.132220 8.066089 17.620865 15.381245 23.410682 15.866754 46.227047 11.967802 40.815845 76.299782 52.647759 121.308024 29.018838 74.240617 274.952642 45.997468 21.200376 79.338136 17.356506 48.241483 142.494391 105.458148 3.290842 4.335138 5.586149 2.032796 4.308832 12.788082 5.847849 11.263506 
14.000000 4.582035 3.149229 5.868963 1.737232 7.017683 14.489484 18.070132 1.017229 15.928677 3.367981 12.777620 6.421130 4.927349 21.886344 1.556323 1.584915 2.392937 11.107137 8.471184 6.403796 10.107104 3.216016 27.871987 16.871697 11.041510 21.959711 5.888227 23.943995 63.327584 21.411025 13.759162 28.882832 6.928877 30.166636 67.067801 95.422547 1.071325 0.906220 2.097405 0.454873 1.911676 3.736060 4.908388 10.379208 
811.000000 3753.313482 385.673494 7244.054551 129.645104 435.454730 314.224943 711.758101 88.438437 21300.851415 1953.967699 317.252160 32573.456552 3431.301244 83419.213744 646.338399 95.075314 1135.639725 53.007036 1971.085080 272.017449 4076.275410 92.983336 391.893798 1444.947135 172.253462 2993.131200 62.929790 229.907473 284.112870 3291.302631 437.269960 7289.934075 154.494365 447.846279 295.688321 1035.774028 430.927651 66.618884 835.457147 22.819283 68.825477 40.520943 109.220873 37.564907 
12.000000 2.517863 7.164347 5.316560 0.168508 0.687993 1.637617 1.075269 0.092500 13.311733 8.971944 35.679815 6.504839 19.107848 24.382867 0.209140 0.604630 0.451925 10.014261 0.928535 2.443636 1.746065 0.056647 10.264103 1.639910 6.007320 4.912958 0.146893 0.377901 12.594191 1.251746 3.885904 2.993661 0.092751 0.325065 1.183390 10.651332 0.130340 0.326703 0.227456 0.007500 0.037927 0.034463 0.039754 10.005638 
148.000000 329.852020 156.499827 369.280857 1141.534272 19.286086 19.963744 1015.856008 15.097902 1098.189562 411.508426 600.389017 975.558825 286.177831 2188.349349 2942.006116 1354.347497 3711.730293 12174.221406 44.028019 30.297237 54.967867 142.289356 19.070408 46.200389 34.499152 56.397011 164.998539 4.385484 18.341898 2575.980588 836.971711 3253.676494 9557.499737 111.080546 134.258036 9808.580848 38.199899 22.525344 50.727752 130.470846 3.999778 3.461140 107.159504 13.616844 
594.000000 1330.635411 353.515614 4434.048062 199.672042 1665.232365 2631.971677 464.229535 184.889401 4087.651139 830.612562 315.969101 11684.672936 2743.539385 46049.052037 431.069699 147.481946 1474.038543 127.438719 3467.958600 1127.352564 12211.626825 632.241793 6535.944031 5225.477104 1616.225815 16506.141097 991.008449 8268.869755 20028.247765 1123.500694 343.342512 3827.357751 196.410703 1352.378175 1976.436669 599.090695 395.704549 143.016068 1390.374589 76.798342 673.027029 820.995610 173.917695 147.706700 
6030.000000 2398.048011 3662.134969 2540.886494 11542.582021 1342.456842 3389.328581 2613.750920 1163.218919 1244.544176 1483.094382 2962.632623 1020.299787 1603.239660 1330.235533 4522.979262 6688.062655 4725.049313 27814.629655 570.107531 852.366838 594.138152 2256.285194 453.153061 1362.039126 2082.801715 1510.429349 5253.865866 786.382964 2573.183728 1053.355331 1638.979909 1140.047588 4865.275669 615.194672 1535.577494 1286.310135 463.855135 743.029935 513.059829 2118.235438 279.114062 715.538635 526.586578 290.880384 
82.000000 336.004575 223.777434 812.610456 61.188394 41.433354 41.289658 273.879936 25.930743 2015.342473 1403.726564 1341.826435 3733.280914 2113.037353 10517.542221 263.091761 118.046881 774.942208 134.137592 164.678368 96.625793 500.060098 30.610012 61.852170 158.437937 80.707509 510.761858 29.308167 32.817183 60.270929 1351.425740 1019.929585 2975.875943 186.405129 157.651494 153.658063 1374.368196 110.459878 83.535887 260.076259 14.311183 21.182824 16.426102 118.330972 35.020399 
```
