## Supplementary material for "Interspecies regulatory landscapes and elements revealed by novel joint systematic integration of human and mouse blood cell epigenomes": Scripts for IDEAS modeling of epigenetic states jointly in human and mouse: S3V2_IDEAS_mm10_r1.tmp.47.para

```
#count ATAC CTCF H3K27ac H3K27me3 H3K36me3 H3K4me1 H3K4me3 H3K9me3 ATAC*ATAC CTCF*ATAC CTCF*CTCF H3K27ac*ATAC H3K27ac*CTCF H3K27ac*H3K27ac H3K27me3*ATAC H3K27me3*CTCF H3K27me3*H3K27ac H3K27me3*H3K27me3 H3K36me3*ATAC H3K36me3*CTCF H3K36me3*H3K27ac H3K36me3*H3K27me3 H3K36me3*H3K36me3 H3K4me1*ATAC H3K4me1*CTCF H3K4me1*H3K27ac H3K4me1*H3K27me3 H3K4me1*H3K36me3 H3K4me1*H3K4me1 H3K4me3*ATAC H3K4me3*CTCF H3K4me3*H3K27ac H3K4me3*H3K27me3 H3K4me3*H3K36me3 H3K4me3*H3K4me1 H3K4me3*H3K4me3 H3K9me3*ATAC H3K9me3*CTCF H3K9me3*H3K27ac H3K9me3*H3K27me3 H3K9me3*H3K36me3 H3K9me3*H3K4me1 H3K9me3*H3K4me3 H3K9me3*H3K9me3 
639957.000000 163779.643777 254165.959242 228439.765573 195888.774780 68220.697962 114288.645641 245152.111069 109015.070483 53294.243816 64864.468572 144750.727855 56904.911668 88815.592558 117215.206177 49196.329660 78355.511688 76965.066751 70730.854524 16546.523215 27019.670856 31990.568997 24778.994989 12598.250892 28467.731086 45897.659807 50303.479465 40132.261864 17146.260519 31962.290175 61739.094031 98665.100006 98470.303039 80417.114960 31559.720993 50270.128672 119140.228239 26733.024232 42296.820925 45773.173613 37648.744061 15149.325530 23426.426199 47538.088099 31016.847499 
55490.000000 14907.609107 22496.518180 32252.792700 15105.450532 82980.910281 15209.024122 20661.955675 5884.470671 5196.861530 6050.031844 13585.794993 8412.444768 12689.055328 26034.024942 3940.281577 6111.748997 9470.784522 5270.543922 22404.109664 34698.950851 48011.388784 22481.181522 166259.869883 4075.887977 6215.255207 10493.800227 4596.070375 23277.752583 7556.690977 5452.139059 8527.771786 13203.521691 5818.534212 32269.649959 6142.238485 10162.662964 1484.367134 2378.747294 4146.048944 1940.987546 8693.029082 1913.205954 2629.367969 1192.793767 
77324.000000 35915.448316 27535.939985 20983.125016 22807.222912 5563.313661 9256.046003 27845.808300 51778.032687 22440.448171 12543.522163 14632.889574 9307.494144 7409.493689 8821.459490 10174.010586 8194.628495 6971.482328 9063.282841 2249.105193 2056.711352 2144.576986 2042.663696 878.310834 4017.619767 3415.424537 3380.998758 3293.401900 1101.034866 1982.364624 12519.153426 10154.176822 8517.985132 8206.354476 2384.553928 3860.416577 13165.756074 20128.305476 18935.060982 15070.192656 16516.880772 4389.132730 6909.800016 19280.455068 46179.614461 
118681.000000 31295.475592 54166.411385 41998.934664 92597.368640 11998.454294 25642.136537 49907.096409 18910.795240 10650.599146 14392.808943 34269.620711 10944.258411 18686.863363 20640.445913 24314.870907 42097.191903 34238.654480 76463.131268 3067.693598 5355.697287 5205.336144 10128.751800 1999.598808 6861.040905 11800.595776 10269.717861 20813.872148 3215.458720 9115.798475 13101.161828 22920.939758 19079.293831 40406.659165 5590.635043 11176.830356 26413.305561 4838.151365 8372.204196 7778.228906 15738.574664 2480.459181 4640.508342 8602.993765 5260.233820 
25424.000000 9942.026138 11603.843211 16288.085613 8217.993706 5413.055409 33445.470051 9986.960664 2595.572324 5213.463424 4496.131545 7720.046121 6014.260002 7133.490161 14702.806685 3100.230265 3844.809015 5239.827912 3576.376194 2048.540505 2398.723119 4035.909857 1778.203610 2278.021983 12219.834607 15643.969809 20802.083291 12404.664378 7221.866565 63177.284080 3810.136136 4636.204106 6999.394845 3216.793222 2250.927841 12455.874695 5336.345332 941.126340 1208.798835 1867.715827 987.278217 636.020772 3666.951548 1181.909439 565.763714 
9953.000000 2877.245114 21110.811583 3920.371821 3849.987936 1409.024146 2877.676200 3957.316347 1511.173411 1086.761618 6228.143019 53220.183486 1076.243387 8348.940366 2382.840229 1103.376407 8213.328140 1606.070979 2034.127979 372.824042 3012.342201 771.875217 577.515655 470.947209 833.729532 6199.445495 1387.834823 1220.770884 513.201708 1572.532936 1137.537418 8402.648324 1739.890926 1631.899878 630.467730 1203.163212 2070.413957 419.194556 3311.214526 691.069796 647.100150 270.902025 465.142932 669.127426 462.617688 
7183.000000 2131.680436 2791.143786 16789.709204 2221.755193 3991.059805 6385.155471 4530.469428 1137.440832 824.582467 835.257013 1671.106380 4986.891987 6326.605918 47201.382477 637.342935 857.377750 5212.153134 830.131157 1183.669322 1544.707423 9161.068839 1252.324171 3444.778408 1915.391504 2459.900795 15246.966922 2044.335799 3755.673030 8199.670217 1383.400338 1879.226139 10022.069372 1479.767573 2457.621185 4160.680233 3946.264550 317.715951 437.817629 2681.789248 413.928577 655.233487 997.321814 770.739577 307.447812 
10334.000000 3904.768091 4646.094358 9375.088472 4866.623138 29194.674006 11931.816438 4545.279425 1263.765481 2073.579936 1748.653549 3037.049289 3429.629263 4050.239888 12054.741152 1684.973206 2150.588945 4399.892767 3155.187120 10505.488603 13650.949821 24360.873074 12796.227333 104801.976363 4477.696308 5452.036551 11794.645946 5459.347009 29459.208729 25111.478530 1648.736777 2038.867119 4502.866908 2098.565059 13280.768498 5013.957417 2644.807951 428.954716 552.627601 1303.224258 707.054024 3440.736343 1387.225558 643.418281 292.882099 
4229.000000 1984.424020 1818.748302 10798.587745 1866.429362 2340.397368 15864.158098 2816.923895 487.893339 1234.315746 844.762464 1150.615694 5228.412840 4717.303570 35588.103631 845.861979 802.928754 4755.508522 1189.400606 1068.028874 1010.957345 5109.664535 1093.367162 1977.903222 7183.961378 6955.094841 38394.583136 7183.383964 9417.415266 78297.622110 1333.498915 1228.938887 7611.441640 1317.856488 1524.047633 10442.468321 2482.816824 216.629750 211.573056 1275.158317 252.999442 291.942360 1732.872363 360.110658 113.009595 
2418.000000 1426.816429 1309.024310 24200.413784 903.919352 564.511062 1297.509256 9009.890816 314.140682 1144.583581 808.932580 1021.096937 14631.079566 13149.262975 289745.167936 538.654845 505.028833 9249.223365 499.218156 299.817782 287.334880 5707.296630 230.436993 238.949554 737.105329 679.744532 12588.178043 591.421045 353.536665 1207.079874 6202.181420 5959.336181 95205.604733 3832.199380 1836.350380 4545.074135 63297.646943 169.220281 173.840172 3060.659141 137.629219 88.392771 182.709811 1101.801616 88.077652 
1821.000000 768.106287 1029.647836 620.617875 909.129773 185.903118 364.138322 3545.264272 304.717790 466.056220 432.856899 796.762427 260.467711 361.728376 339.788287 412.237339 540.136459 363.623199 733.052986 76.642532 107.006611 81.940411 101.026511 59.126795 163.559317 209.270397 164.864192 235.630078 49.876433 163.197943 1393.308183 2024.708180 1288.994350 1720.186785 381.042565 714.797896 8049.528220 131.637133 170.470775 118.991580 163.582787 36.340748 68.889092 653.748164 112.025989 
646.000000 1070.986424 503.837356 844.292217 461.126117 102.310360 1118.172801 496.759756 141.590927 2496.430247 826.360150 644.088971 1277.195840 743.243399 1880.399435 684.295132 367.562545 746.995794 655.445996 151.970428 91.142711 183.224744 96.551750 45.514854 1897.822299 962.157151 1744.655434 1243.311100 228.537661 3761.721244 835.123245 446.200272 733.215388 418.632467 94.092971 1031.435260 627.524093 206.212990 99.671411 154.259692 92.065967 23.882323 172.338101 98.503771 88.221765 
818.000000 3302.186995 1106.469024 7639.062201 360.845744 109.872975 265.627041 5742.657005 89.444655 25339.413213 4371.495022 2092.303128 27193.470608 10238.711820 88802.276961 1436.143504 485.722689 3462.842890 277.690598 385.120828 152.767475 1067.120804 65.464417 40.300894 1114.579757 362.310438 2408.184994 153.195360 45.542757 188.659913 19933.239547 8053.935385 55981.718389 2962.840788 905.070142 2002.114531 55956.953623 331.529326 125.002009 811.936178 47.433202 16.206903 34.067793 688.822608 26.228704 
5292.000000 3696.592876 2626.503140 3345.433934 2819.760306 975.891111 22971.868381 2667.927810 550.450208 3569.451231 1769.811844 1844.465568 2279.067232 1620.111061 2983.658738 1836.714130 1433.942911 1790.930298 2175.427139 625.215966 493.519667 715.194496 560.932931 375.678152 13455.117130 12090.465073 15238.684446 12794.625011 4835.752218 145208.175076 1822.146653 1351.927395 1880.020153 1459.811801 507.597369 11079.753395 1907.481265 347.088182 280.506413 368.639605 360.959103 127.284219 2383.681833 314.002351 144.038251 
3162.000000 2037.840338 25287.643723 1182.528803 1182.948478 358.818346 1179.006914 1313.860069 416.937734 1840.429965 17115.955055 240200.284678 759.029530 9712.906551 697.525420 741.770677 9536.933499 470.875942 640.251861 238.310753 2986.340770 186.149335 146.566755 123.605518 807.738620 10022.030548 541.824063 494.184375 167.354869 830.136147 846.571297 10810.134392 555.018056 513.062373 170.744642 521.960392 729.783301 254.024964 3256.087260 180.038638 178.873028 61.436411 161.082064 194.056284 122.209180 
1921.000000 690.876408 6433.181989 1204.516920 669.479515 3441.092811 668.444875 794.065490 276.424936 366.243439 2836.379202 33791.621392 416.091402 3832.220250 1045.534663 232.360154 2130.915163 457.892650 338.566112 1269.785069 11995.921457 2150.026125 1209.171365 8221.884317 244.350962 2246.747000 497.055243 267.431382 1212.892537 427.593751 278.813279 2620.998046 546.911154 289.304643 1475.739415 296.849853 444.902564 92.733196 911.811897 197.627413 114.082272 508.351584 103.440380 134.421094 92.095710 
346.000000 959.505727 443.138034 418.849786 154.265923 49.594837 158.400672 2519.566261 50.738877 3543.454083 1329.752857 778.330276 1217.957623 531.629736 777.123205 463.706080 212.979097 198.512267 117.156113 140.866227 65.706429 61.833005 27.556037 21.148731 496.948908 201.947762 207.199012 90.086156 26.123955 171.072891 6758.566330 3362.637594 3245.546087 1177.630021 357.630921 1170.881256 25553.917956 148.331440 69.782374 61.553132 27.363605 9.563129 25.446513 364.727638 22.191467 
2465.000000 1039.427444 1169.322473 8999.244001 970.491850 5437.297757 9146.645106 1862.805767 314.663117 598.500932 501.079533 839.869875 3671.791135 4003.570427 45173.773150 409.022800 472.898947 3489.351289 557.611560 2323.703998 2662.550435 16773.623167 2170.454413 15804.827849 4042.193751 4713.058521 29583.451911 4284.058489 21901.719710 57983.133524 789.808292 914.834920 6819.538808 755.446502 4091.875381 6635.490052 1921.931033 122.576446 148.028698 1248.489317 142.654030 667.923443 1029.134054 254.367931 85.300076 
9196.000000 2527.774338 4554.595072 3935.542386 13569.974725 1211.920884 4316.851164 5124.615109 1650.706987 914.448705 1263.948215 3126.086554 1070.286848 1921.495669 2305.641450 3702.000297 6705.530625 5869.091242 21208.373096 322.724199 605.546090 617.772891 1812.190690 262.367912 1273.895580 2185.685083 2087.753479 5726.960964 698.177528 4221.028493 1406.225365 2563.914222 2338.310823 7782.382763 733.310852 2312.876592 3555.120962 444.821414 829.575042 810.711768 2484.430404 279.864235 875.228524 993.614892 484.379943 
322.000000 809.554372 273.642620 3036.815532 216.943800 58.839723 273.194873 636.718576 37.045563 2949.248346 675.668403 367.684383 7066.245033 2755.831629 36312.585019 508.445017 182.684493 2343.311746 329.017636 135.731563 51.865907 625.825186 48.224812 32.334427 735.516593 213.276995 2661.071481 235.912481 57.516432 431.615715 1584.170362 563.924437 6762.276317 595.059407 135.173042 598.745568 1831.023735 88.370683 35.347581 378.383490 27.182996 9.386438 29.933529 81.424201 19.687747 
1343.000000 609.853164 4054.259486 1412.627340 562.970361 415.327441 3551.561399 790.156077 154.214275 394.828274 1922.746464 16157.949322 644.325663 4283.900707 2281.233367 255.929794 1745.853027 593.135218 348.152467 175.288854 1182.682868 542.962954 181.099288 272.779020 1782.669707 10666.457119 3613.500288 1727.294432 1063.514456 15273.429740 366.088815 2490.619387 935.812358 341.882376 263.219041 1984.315144 659.863150 63.758669 486.701350 176.829271 76.768821 58.520630 382.544306 104.821036 43.819305 
327.000000 186.735457 293.349709 238.303389 172.295656 1189.837106 960.312702 304.407947 62.608817 194.778572 162.915140 427.186471 150.483767 234.971443 252.238703 100.421212 153.897793 144.898527 164.091544 605.341295 1024.081845 871.547731 678.232178 5835.312193 554.773589 983.916691 808.691383 683.671746 4079.494345 5556.895268 145.555363 255.574696 220.695392 128.320699 1049.758521 502.658210 539.518127 29.730897 54.809636 53.404014 36.387792 244.207594 227.613494 61.265258 50.129287 
3885.000000 1879.527837 1615.804751 875.872428 1688.733193 472.987701 594.849449 1275.829350 17528.469262 1273.204050 744.968480 978.809126 394.324020 374.666360 341.636094 777.797513 724.598378 428.301035 987.545648 175.433496 218.161703 155.016128 251.247428 157.058588 256.297026 275.210324 176.482593 316.193160 121.270937 234.516798 567.857420 564.286184 359.532956 608.761183 207.650388 237.032583 647.250641 7120.326157 7681.983568 3961.033534 8484.049476 2565.779024 3130.919372 6316.952536 111784.327833 
638.000000 882.529275 324.472601 2180.767494 274.860225 333.651527 4111.733805 596.677831 46.494842 1670.019821 450.345016 255.302946 3030.655513 1117.653291 9965.608082 387.060092 147.554998 918.645278 216.324070 462.835327 184.081704 1001.887262 158.516282 340.294477 4876.898903 2301.778415 13557.413178 2149.604046 2342.819158 42726.324626 850.718756 320.257396 2194.010595 283.140046 282.798784 3685.439006 838.208847 58.696747 24.128093 158.112464 23.734480 28.915898 320.358918 48.717459 17.249353 
732.000000 327.563596 560.714278 460.724909 459.889245 210.133775 2239.831437 1895.915655 855.427027 236.314800 268.064136 623.623587 209.407434 375.340277 464.215062 198.509321 369.517535 313.816616 415.194605 92.013859 171.646973 170.304971 151.809041 135.683842 1166.145588 2018.329276 1630.749838 1618.835233 1010.332559 16792.604592 922.534173 1600.184233 1283.637262 1178.910700 429.589341 4983.450042 8112.523945 356.014527 605.070796 471.007610 536.756898 259.931432 2159.776562 1784.656483 1761.699418 
10583.000000 3107.000309 4434.356695 4017.490875 6326.704022 1547.068812 2259.944323 6380.068032 17503.944985 1213.312259 1287.010421 2639.969882 1145.395628 1673.560962 2238.332204 1874.533514 2627.501905 2595.982353 4889.128328 425.674645 664.415966 724.349641 1014.081931 368.529991 643.526130 983.174256 1043.221365 1515.855647 430.895686 774.986671 1876.609679 2820.849929 2699.079969 3567.898976 1016.958136 1471.155748 5577.587789 5110.268962 7327.538642 6272.444768 9755.218185 2532.008062 3589.061862 9289.126023 34690.596078 
112.000000 313.148744 114.867544 824.740100 454.689829 37.557162 270.037160 200.506292 75.702890 1518.217563 382.654541 256.398960 2760.797112 891.586799 9080.138925 1962.020387 564.682360 4092.080793 3718.504199 113.728823 34.403012 344.508065 132.047487 50.629172 840.215470 422.267506 2182.701145 1284.294363 114.775631 1300.467112 602.965344 216.806382 1805.169236 853.226331 67.252624 450.256723 749.714219 130.073873 54.037925 485.354158 95.802268 28.478948 157.746455 165.780223 195.300055 
618.000000 240.689465 2448.465090 226.732304 286.990419 137.719411 137.319353 263.953611 914.139663 143.396245 1030.666000 14113.610613 85.443026 975.818686 149.909081 107.292326 1143.315496 119.553496 208.894696 50.495139 643.368599 72.665865 68.317098 129.699055 51.251588 577.556813 66.684724 76.426461 43.546532 72.719233 102.804139 1079.401369 114.983226 134.777295 64.514054 67.742469 167.330640 354.753512 3670.930107 345.248146 463.798129 248.047876 204.962343 370.016225 2330.894453 
348.000000 861.811180 2410.678711 2106.639961 282.612839 60.050893 465.875750 2476.137300 43.729629 3489.698801 6888.173253 25552.758210 5507.297731 14052.837322 20798.041183 759.165128 1771.779488 2005.642201 565.230763 132.393469 387.355858 361.659407 57.538129 32.890942 1230.034049 2275.800960 2680.220256 526.495853 111.808407 1799.726717 5763.340885 14891.791939 15400.756553 2211.553678 479.976720 3810.077826 25098.048355 101.593669 304.958739 245.432826 39.646377 9.521389 62.643592 348.324451 21.898851 
359.000000 1211.158640 235.620036 714.453268 785.330152 124.615664 2194.234791 256.583537 33.715401 6691.779525 784.531915 267.660510 2980.598475 470.022419 2362.863550 2769.950614 562.440924 1737.478004 3551.687713 463.144717 92.835500 300.598832 309.105336 137.556808 7014.876474 1612.820613 4271.856731 5415.076264 905.024173 20291.923641 924.526780 180.299392 607.843411 604.465451 94.504068 1599.068482 261.080870 105.577051 23.003006 65.876086 82.801349 14.753207 207.681390 28.012350 19.759609 
419.000000 247.111135 2289.635486 1911.451175 152.031272 517.221410 696.062178 402.755044 71.018933 238.448729 1615.186312 18102.554669 1227.982897 9524.969534 16204.373770 92.926513 846.866058 763.077563 92.719885 321.452913 3152.404832 1649.790826 187.356550 1120.647546 427.309612 3989.718796 3000.703836 297.100240 1098.764118 2318.957014 257.495071 2154.638852 2635.341436 168.156712 423.878538 690.200193 668.907028 37.339360 380.311561 359.921647 29.820527 97.189321 98.857852 68.895763 48.398757 
45.000000 247.188983 109.515991 39.923224 17.135701 15.620179 17.429766 115.938487 28.948060 2363.266138 718.653617 476.327522 270.387132 152.841419 83.193241 110.679287 55.936647 17.756936 23.689565 190.247535 25.403106 11.958867 6.417854 35.869049 130.449690 53.235244 18.487688 12.363783 9.711519 27.807960 661.107465 413.412905 134.784955 65.905058 27.713840 62.985297 523.761858 161.229062 59.630966 27.024432 17.803535 8.312195 13.585847 89.527346 84.644708 
497.000000 480.867886 208.763609 4744.922329 654.767043 562.796035 2585.646878 424.087705 80.104811 724.143521 221.190489 140.382019 4548.117170 2082.772345 56095.492762 802.356702 294.625619 5951.624179 1926.048983 601.001312 250.077326 5094.840271 636.678482 1398.542032 2566.483783 1184.016324 25727.232507 3622.057908 3768.872014 21790.436746 437.031896 186.929258 4394.522906 637.679205 512.037878 2297.650076 489.001254 56.769595 29.046032 773.567067 84.539449 79.344574 321.189997 67.007644 52.898476 
270.000000 106.422973 654.001594 124.717314 570.905024 43.076891 275.258724 181.370596 63.173489 71.449397 319.023623 3857.380732 54.029290 428.415227 109.844505 224.056539 1038.423407 248.916433 1593.836074 17.824051 149.896581 29.461210 77.542256 24.144053 115.263261 624.357799 146.569540 496.147971 57.038888 583.130977 74.832668 448.299201 89.402665 399.355906 32.174455 180.291022 178.353269 27.189356 194.516082 41.270176 116.242460 14.442101 75.261215 47.088837 44.274918 
15.000000 1.657146 3.253105 6.190051 4.808515 4.994061 8.750729 1.471558 6.520564 10.692654 1.072475 12.159272 2.360571 4.288868 21.147070 1.355036 3.171319 6.383821 16.281002 1.520291 2.964650 3.355465 4.062251 17.620763 2.502024 5.709050 10.519499 8.699587 9.055170 27.487682 0.547846 1.007627 2.261773 1.610108 0.969458 2.109749 10.626774 2.241851 4.294611 8.776439 6.796140 5.762024 10.761385 2.203249 18.988177 
384.000000 961.097602 4143.933368 270.654002 164.952206 57.727622 725.948768 338.126380 31.994530 4374.490127 11237.195278 52349.535645 782.247680 3064.788523 363.194529 390.202873 1783.300642 125.469682 128.608240 128.196288 641.811937 52.694381 32.325985 35.042179 1614.296634 7640.452685 536.910570 439.002844 142.209868 2925.188471 1083.413191 3703.833664 313.605568 173.381462 59.109189 697.134422 628.308029 70.324506 352.169205 27.506156 17.476516 6.304026 63.122172 34.921858 15.415681 
136.000000 47.145139 74.107447 437.004102 60.149113 67.577607 83.021100 93.758848 191.807926 36.337736 27.462997 82.904412 169.585998 228.389652 2011.077082 22.997693 37.372333 202.626232 53.889991 27.079617 31.568615 317.947523 34.083324 88.032723 36.434138 38.641293 319.992442 44.063861 60.361018 112.558669 43.545028 65.277371 331.736141 46.849086 54.422798 56.563149 136.939800 71.382274 121.504462 759.905429 89.354957 118.310995 129.833303 149.331563 394.421454 
696.000000 210.388655 266.912137 404.979386 309.668773 1648.377716 223.137700 316.594830 1333.153105 98.774429 84.390184 198.185444 116.743151 153.757503 386.214949 91.785281 124.241178 203.810183 214.331759 505.087186 751.170638 1030.113350 792.593400 5579.881141 68.565511 85.675346 172.743675 122.698882 552.180052 193.715662 93.241086 123.819722 217.471883 155.717442 768.794370 116.489725 214.705382 424.034197 589.316660 678.447822 634.892384 3879.656411 417.575254 568.070406 5599.401926 
17.000000 5.428111 5.113801 5.074347 8.202868 8.397873 3.680639 6.038227 6.848888 15.647032 3.538932 14.687050 4.496539 4.392018 15.606377 4.350969 7.063846 5.645783 22.907982 4.045409 7.561387 5.024786 14.114061 26.561769 2.762991 2.487699 2.820490 4.619195 4.470722 13.192998 5.027275 3.851084 3.530279 6.060637 6.280694 2.334268 16.371398 7.104090 4.303537 5.101086 5.570686 5.827289 3.669079 6.302611 21.510116 
27.000000 6.394882 19.268223 54.679375 8.186949 10.960669 11.077841 77.526067 18.342521 12.911775 6.900844 48.089107 19.748449 68.331229 222.586944 3.000763 9.085903 25.719501 15.132338 4.620267 13.536326 26.739144 4.896488 21.879173 4.612658 17.577728 39.925186 6.171448 7.452618 24.428250 27.516456 87.375788 262.770702 38.653147 45.586794 52.718642 392.885596 6.224921 21.111663 61.736948 10.257852 10.852677 14.060936 89.462479 35.526949 
12.000000 0.386281 0.622305 6.939699 1.584113 1.092760 3.006895 1.090415 3.949228 10.074607 0.120192 10.238820 1.340339 2.159305 34.079708 0.305957 0.396835 5.496634 11.458932 0.211057 0.340015 3.791714 0.865528 10.597063 0.580754 1.136324 10.433471 1.954921 1.642908 15.412277 0.210603 0.339285 3.783575 0.863670 0.595781 1.639381 10.594502 0.762757 1.228812 13.703225 3.128011 2.157780 5.937456 2.153148 17.798200 
794.000000 418.584450 608.869069 8264.840600 389.853395 653.277474 2068.576267 1357.977944 107.984184 317.500345 327.827218 802.976787 4627.961256 5941.335892 101634.375973 225.125184 304.688849 4119.886714 328.181671 369.637808 580.946163 6510.168575 331.293051 942.943672 1168.457599 1736.916255 21682.019134 1189.465265 1751.255034 8512.823602 812.664146 1127.605308 13806.336885 829.305600 1302.283148 3830.705393 3929.579380 52.345104 92.361873 1112.628517 59.187601 94.387325 269.270486 184.508163 36.599729 
190.000000 2172.221315 238.180945 283.055960 85.680212 20.778393 71.954008 570.917139 25.319880 28601.912029 2938.780131 406.739232 3525.427834 378.458896 658.310788 1050.444403 123.337260 128.789111 76.758393 248.342438 30.891930 29.355507 11.944902 13.801284 879.253746 96.124112 122.873324 38.999145 8.569357 81.980735 6781.078495 793.349585 959.312952 300.884066 65.625075 310.869925 2734.201344 293.020670 35.309549 37.760527 13.216847 3.955135 9.487717 71.513781 16.425708 
11.000000 2.118404 0.815431 0.196491 0.186245 0.004396 0.014881 4.485108 2.769190 14.487634 1.727413 10.664928 0.416247 0.160225 10.038609 0.394541 0.151870 0.036595 10.034687 0.009313 0.003585 0.000864 0.000819 10.000019 0.031523 0.012134 0.002924 0.002771 0.000065 10.000221 9.501270 3.657298 0.881282 0.835328 0.019718 0.066741 30.116198 5.866262 2.258084 0.544120 0.515747 0.012174 0.041207 12.420117 17.668414 
173.000000 78.450196 109.390084 99.340126 143.517392 70.958971 206.692627 168.611257 1565.449725 156.230364 55.191374 105.741441 41.907080 58.581774 270.291675 74.108295 93.254385 104.347182 317.365086 29.432535 48.475199 117.385615 62.861077 105.397532 111.321283 141.146767 191.236149 200.204771 127.000067 773.174238 73.488500 114.107113 84.068583 106.345170 55.403047 136.452540 321.108407 744.881375 1111.869090 903.464206 1348.798432 776.124683 2007.863473 1285.760443 19296.763519 
847.000000 624.150788 1096.179192 2000.616241 406.634528 165.828830 1004.574723 6835.681555 122.917250 596.587891 828.527359 1966.610824 1493.091254 2636.150439 6880.996777 305.758596 532.690646 994.191889 301.874320 121.456124 219.734336 426.445296 98.054542 68.979177 793.463259 1148.734696 2595.580619 576.297728 231.694025 2855.156817 5198.245614 9495.116133 16538.611899 3483.873034 1429.932000 6856.938235 77308.013152 91.512260 168.539412 278.000255 69.178371 29.731351 122.336533 1104.758965 39.152223 
```
