## Supplementary material for "Interspecies regulatory landscapes and elements revealed by novel joint systematic integration of human and mouse blood cell epigenomes": Scripts for IDEAS modeling of epigenetic states jointly in human and mouse: S3V2_IDEAS_mm10_r1.tmp.48.para

```
#count ATAC CTCF H3K27ac H3K27me3 H3K36me3 H3K4me1 H3K4me3 H3K9me3 ATAC*ATAC CTCF*ATAC CTCF*CTCF H3K27ac*ATAC H3K27ac*CTCF H3K27ac*H3K27ac H3K27me3*ATAC H3K27me3*CTCF H3K27me3*H3K27ac H3K27me3*H3K27me3 H3K36me3*ATAC H3K36me3*CTCF H3K36me3*H3K27ac H3K36me3*H3K27me3 H3K36me3*H3K36me3 H3K4me1*ATAC H3K4me1*CTCF H3K4me1*H3K27ac H3K4me1*H3K27me3 H3K4me1*H3K36me3 H3K4me1*H3K4me1 H3K4me3*ATAC H3K4me3*CTCF H3K4me3*H3K27ac H3K4me3*H3K27me3 H3K4me3*H3K36me3 H3K4me3*H3K4me1 H3K4me3*H3K4me3 H3K9me3*ATAC H3K9me3*CTCF H3K9me3*H3K27ac H3K9me3*H3K27me3 H3K9me3*H3K36me3 H3K9me3*H3K4me1 H3K9me3*H3K4me3 H3K9me3*H3K9me3 
763317.000000 201899.828162 258273.747299 231739.989585 269414.927996 92156.060049 144924.015706 303633.592662 166290.133111 68765.323812 68095.731327 108169.049577 59526.045196 83064.754713 83530.008620 70822.842837 95477.070318 91154.498773 123994.930220 23526.385219 33936.417909 34376.327381 38349.829938 16262.810991 37613.890126 52776.293262 52271.186290 59805.747577 22796.792194 37864.169642 79166.205661 107755.130379 104217.991674 120227.523357 44027.806640 67899.437796 152639.747119 42706.960643 58194.062905 57801.409360 66404.488404 24526.731548 37490.457771 76636.549972 57987.404305 
29290.000000 11705.768259 15206.936384 10559.238785 9866.371736 28401.325546 8424.013121 13386.502645 4740.169233 5800.051554 6250.402197 10803.303955 4198.356485 5703.609270 5153.475195 3911.138327 5206.263819 4014.596177 4622.374346 11205.950926 13477.770757 10228.493348 10165.808013 39558.846807 3417.746005 4346.316661 3396.805606 3287.547379 8883.112288 3699.513194 5259.396789 6883.957706 5274.044500 5144.908094 14100.292654 4392.800539 7900.890192 1859.415909 2552.511537 2019.783001 1965.422009 4786.244283 1602.331040 2536.106327 1356.933298 
74211.000000 20517.899110 44353.641598 25624.465364 30964.169498 10293.624386 16395.673994 35951.275284 64646.707672 7346.356924 12568.476933 34533.657177 6981.560195 14401.142397 10656.179785 8573.253768 17705.729251 11472.546102 16587.627415 2791.909284 5683.098741 4083.191659 4807.896057 2020.189460 4512.098244 9282.336974 6329.148317 7644.437683 2725.587673 4893.382237 9973.074271 20702.694832 13269.271756 16227.663236 5548.360647 8781.047125 21542.097683 17549.156083 30656.537580 24080.605535 28845.808693 10018.465670 15538.432837 33061.383080 70315.582310 
49070.000000 15594.856353 27719.236408 32202.558792 40741.205578 7920.870833 14513.325752 25666.340288 11845.397537 6425.354293 9076.306236 20177.288554 9729.781036 16245.423822 26118.735119 13340.514599 22727.138119 22757.415131 45023.100164 2472.050568 4321.130077 5684.344152 6701.758039 1772.282998 4760.342817 8056.944059 9777.006425 12687.754547 2593.391765 5947.896663 8222.229637 14112.642501 17543.958632 21680.790004 4495.973337 8301.916222 16491.918999 3625.833139 6273.080967 8608.001488 9794.267460 2168.130383 3740.114233 6667.879551 4194.303661 
14534.000000 7075.309301 7381.810101 6187.373906 6123.380570 6407.962735 12507.850526 7585.669632 2691.285793 4119.292881 3632.306200 5021.698147 2967.479101 3302.788279 3485.007368 2881.413802 3156.757122 2843.403475 3601.794915 3260.165679 3287.341724 2926.724770 2748.685286 4126.236302 5946.220680 6240.735761 5557.353603 5681.651527 4708.234480 14858.990971 3566.837850 3836.494828 3467.345322 3600.143601 3389.576440 7092.583778 5093.635655 1263.757299 1430.641638 1292.084584 1323.082885 1356.609761 2364.430307 1572.203323 859.739837 
10105.000000 4454.786937 12546.072257 3225.034991 3991.922583 1593.592841 2819.539835 4346.037219 1761.382088 2441.867170 5516.777978 17799.703107 1387.854312 4241.883068 1423.297876 1756.852041 5127.382851 1423.017253 2168.736311 690.138688 2056.135305 615.491623 698.290680 449.434595 1258.964193 3450.495881 1024.783148 1288.651175 518.704834 1229.539484 1890.646843 5409.252826 1547.254874 1904.978683 772.595183 1409.785852 2413.356356 776.022473 2419.370046 676.328614 810.384757 354.375968 557.449261 862.777214 595.835050 
5552.000000 2776.650549 3088.060919 3270.842777 2438.494935 14722.626376 6088.129673 3673.899339 1189.711118 1685.465292 1566.732929 2447.129871 1581.895675 1794.178853 2609.614244 1182.982400 1340.006648 1594.497581 1449.839698 7510.991661 8101.803185 8287.408080 6640.959781 47618.232533 3177.101022 3405.126534 3532.348919 2729.198640 14497.045289 10070.874043 1792.583778 2015.348214 2366.684571 1786.424862 9765.345851 4262.080862 3054.229941 568.165240 654.277224 790.690818 596.244921 3267.269807 1303.969289 882.243654 414.483813 
1557.000000 10053.769654 791.974423 7176.976796 526.209390 171.728471 745.169909 12113.256217 235.197034 100965.142042 5026.088875 732.134026 39793.457104 3763.916863 59413.756986 3352.780638 284.286808 2505.184119 313.706911 988.400364 95.494742 846.821188 83.840505 50.878180 4351.084094 374.131963 3542.136167 335.948690 123.215737 903.439773 65653.942243 5907.002019 60456.192989 5159.921772 1717.293833 7411.271390 128130.263228 1353.749060 121.674779 1140.587371 115.886459 45.370420 167.672258 2525.810460 94.111840 
9708.000000 6905.244488 3074.146586 5734.720856 2659.790394 2063.910777 2322.924963 3301.984937 1400.310229 6101.849240 2102.201323 1278.697815 3244.588457 2068.255546 4587.008614 1631.900139 963.147165 1950.514291 1088.933121 1419.764153 714.026447 1396.782850 634.956826 697.373154 1477.452476 814.533574 1676.331172 785.628250 582.306436 948.168793 2086.889832 1160.304484 2364.334989 1099.852010 797.129363 958.376415 1565.653074 848.585820 522.635630 1058.739096 492.773133 360.708146 412.225604 587.640111 404.753187 
370.000000 2103.386130 2339.969552 596.211410 156.815330 139.675600 459.390551 1339.819333 67.074287 18586.921535 16511.621324 22291.260007 3217.099804 2971.439886 2168.409513 761.360582 1004.046052 304.424862 132.308227 536.367107 606.111097 434.003966 87.460696 226.349287 2136.937028 2857.747064 864.642572 274.728878 219.237986 1479.350761 7572.094227 7164.306054 3413.455021 726.653626 793.402154 2009.745616 8994.351439 319.176038 409.416765 142.219641 40.852527 51.254175 95.670006 325.197172 42.658024 
1835.000000 4396.549931 650.455782 1464.539737 373.921627 187.760748 206.193393 5914.336834 146.113838 15542.046125 1544.913102 371.619062 3435.332519 592.115577 1890.926042 795.739309 179.401557 348.426784 169.742552 410.009866 91.095742 163.881884 51.679080 59.468330 415.774901 94.068324 180.219779 59.659428 37.421975 73.601362 13155.555258 2273.392898 5649.141518 1427.676471 520.381658 632.737127 29706.503609 284.898508 72.295531 132.705805 46.902048 26.095091 27.098557 480.659514 48.000617 
1531.000000 1280.490387 803.514816 873.950197 594.375816 617.744037 4743.251221 3878.777429 213.596622 1260.596486 679.329553 600.569673 747.278551 477.521963 677.943882 487.430946 322.244570 365.875353 345.211777 543.079208 339.363782 392.111954 241.481393 467.944392 4031.186779 2593.469852 2964.377840 1968.332149 2015.341617 22013.358854 3452.812840 2044.627651 2405.131535 1549.287965 1709.207446 12651.157535 12068.097726 174.832298 113.252871 137.989857 97.096708 105.732313 658.432542 578.136192 65.647121 
4668.000000 1596.425738 2939.018789 4556.476993 5707.865725 1045.757134 2414.207059 3972.121799 4111.623593 709.396343 1018.834816 2460.942483 1584.182097 2819.546252 5647.110581 1988.524108 3471.986965 5042.571868 8735.788369 362.018572 658.866381 1038.153932 1278.574950 312.077229 880.277451 1489.113744 2382.495009 2999.166292 583.547046 1840.165566 1382.714497 2433.895704 4002.053638 4756.856680 941.093801 2208.105198 4222.397480 1328.995418 2519.568789 3483.702714 4815.353877 974.207088 2035.322114 3423.370821 5367.192082 
2109.000000 3484.215174 10006.341961 697.535040 683.737642 329.082790 592.368405 901.230995 339.143909 9443.659335 19647.382902 70227.462822 1074.029589 3422.262574 362.860834 938.964976 3516.892256 269.675876 370.509806 546.120011 1614.523866 140.366393 124.492130 116.552816 923.791587 2944.490600 248.408297 251.541307 118.685727 335.500312 1462.046706 4494.466162 358.968656 352.318355 167.928496 336.205267 578.211135 488.720695 1802.485027 139.107708 138.657393 69.140026 115.932741 170.646900 133.951302 
3419.000000 2089.688016 1754.266025 2321.959233 1427.750623 1846.436395 12309.957368 2841.516228 555.355143 1549.824897 1098.074076 1285.421009 1396.973400 1220.627128 2253.516312 838.668942 760.156639 1095.730520 887.225312 1119.383894 932.398643 1252.422960 772.504749 1616.778386 7966.373048 6662.115043 8637.479740 5401.813345 6650.340989 54073.337359 1710.987161 1454.723135 2064.419535 1315.632528 1652.948093 10332.792578 3006.442220 315.984282 280.702567 439.690403 290.664102 337.752213 2021.171786 525.618754 174.303819 
290.000000 499.458535 291.707486 695.235476 220.532011 136.507823 91.150185 1817.451489 117.041389 1098.795014 547.118202 422.763862 1333.920055 674.474373 2517.871718 367.441163 207.620366 523.838310 277.345414 251.708963 128.278580 372.754290 86.619203 139.568830 159.875936 84.720747 223.872996 69.169933 62.726671 64.189266 3200.018911 1730.096495 4479.263234 1654.260780 911.601433 691.495524 15656.363035 213.790746 108.000778 331.642019 76.364892 65.839213 43.886479 762.220958 99.975931 
1960.000000 1046.646459 1681.419960 1172.823273 4075.389061 621.674229 2916.086489 1609.539851 413.445236 684.675449 942.289719 2338.230202 609.670358 961.163516 965.484740 2199.782702 3413.051986 2445.117060 12052.884693 334.497382 486.641565 403.602998 1382.436486 381.348979 1614.715659 2399.213193 1805.514204 5697.094990 831.569203 6052.006790 860.411825 1364.517926 1041.126918 3454.646205 531.180482 2597.305557 1650.224811 216.070656 329.987415 278.340538 912.658095 164.595605 633.329832 367.210824 147.939782 
1616.000000 1680.738441 931.062347 3204.769505 643.925839 3849.022147 10280.567516 1852.711121 300.735679 2234.858982 1014.249501 783.083587 3792.095826 1925.517844 10788.631716 643.960638 386.590108 1257.434607 385.788166 3808.637459 2252.110850 6094.163043 1754.902214 14767.158994 11040.327797 6209.501360 21621.528340 4374.070459 21475.084768 89262.746987 1960.314535 1118.893158 3817.177038 820.160314 4195.678296 13533.970912 2886.338520 294.327567 180.715012 583.302318 146.844793 864.311822 1915.241335 373.121543 116.763605 
808.000000 2370.096661 360.293902 3203.123642 149.791003 311.761106 186.729702 839.146383 87.689769 8903.308400 1114.209698 269.357628 9769.461839 1402.667592 22859.439786 411.034691 94.694793 537.755104 66.871699 896.596155 187.229176 1220.747553 78.240360 232.055672 513.330092 102.165775 761.251227 44.753034 105.649875 100.593214 2399.663374 448.137692 4029.907767 189.131957 361.207877 220.099871 1358.859304 234.535028 55.753715 362.640481 25.591673 47.993281 24.614075 119.567432 36.360877 
918.000000 1342.941860 605.797507 1989.377475 461.564500 206.777849 3977.515533 6355.419119 154.627280 2365.983118 863.286423 658.055614 3057.387695 1289.820618 6407.735563 691.666694 283.960340 1080.042788 369.718951 295.937424 135.768132 503.245838 118.178063 98.432455 5734.127732 2813.548316 9515.167956 2186.998268 1052.410458 24660.693971 9950.532401 3828.358635 14546.592435 3615.871876 1482.402508 24748.606482 55077.656410 227.613769 97.970962 365.716946 100.478115 44.739762 706.172949 1269.042734 56.033674 
9178.000000 2487.047185 5159.777112 3440.635874 4592.164906 1692.952884 2418.346587 5844.076462 23788.188572 882.157472 1458.761872 4007.282270 936.867448 1920.795076 1626.278355 1253.646757 2557.418111 1872.628560 2998.845878 452.182261 916.892711 722.788801 953.909558 483.281923 660.189132 1346.335832 1029.577542 1371.708430 528.055610 922.253993 1585.499077 3193.331813 2393.185986 3216.896727 1221.799986 1734.431724 4682.129526 6284.624891 11985.789860 8891.452157 12289.799457 4661.567069 6444.842950 15634.614395 75686.266876 
204.000000 597.971137 125.642075 2199.497514 107.225469 91.393892 731.569357 1436.311713 68.576532 2512.803354 391.607120 139.151450 7141.798844 1475.032751 28342.383888 351.774205 67.739213 1193.734132 107.310639 253.079836 65.584654 1013.710776 54.453303 97.722068 2193.423358 475.610984 7685.456065 380.730775 348.553602 4582.459369 4548.739634 892.044982 16277.982764 938.234242 673.244979 5158.056439 13884.982553 235.214810 41.752720 774.684788 44.582501 35.409315 200.006997 640.525250 83.890875 
4791.000000 1856.943674 2093.349388 1645.313249 15614.293601 571.039664 1522.257391 2656.489536 863.303092 923.426684 822.912818 1290.243254 620.189841 737.566523 781.910693 6157.878631 7100.144210 5680.855892 71652.112754 213.694593 252.536046 238.951113 1950.092755 129.838504 603.498851 690.584635 606.239100 5436.919945 225.581533 759.854725 1024.753506 1185.230327 1035.717155 9323.605593 375.973336 988.220176 1945.791903 318.151693 384.063742 348.578758 3158.458831 137.677836 330.283337 566.303972 286.243048 
62.000000 43.692016 65.670664 46.502054 138.468870 22.165023 302.725792 92.864267 24.673896 58.357731 56.244419 157.183545 38.599951 54.474347 63.949254 121.047578 143.863734 143.353866 488.271020 18.083213 21.656159 22.543936 65.896900 25.267060 269.667891 371.050650 288.587777 887.629210 134.705108 1977.390694 87.153909 126.980815 90.648046 264.049172 40.550717 554.584066 224.119133 19.723826 24.339774 21.224370 62.587693 9.706953 138.083313 37.246994 32.125019 
2135.000000 1317.054405 1286.327938 2130.765679 839.391028 2088.688332 979.194474 1077.201927 1808.097652 1049.152635 812.106758 1035.612714 1411.671432 1255.423793 3101.523074 495.194347 518.808121 825.980261 428.483547 1301.988008 1219.337320 2144.600203 847.542649 2940.604027 614.166167 588.834584 1109.606942 407.698378 1067.838288 679.908039 661.502420 666.270866 1107.612406 452.980528 1143.241930 519.041631 672.036901 1068.207059 1142.571079 1305.020708 757.258066 1762.851439 774.198172 949.213820 2157.687106 
2333.000000 2863.833031 1640.000337 1794.626331 763.965553 2273.830322 1362.240876 1791.559912 451.642269 4204.399775 1905.262779 1626.485956 2169.985587 1320.908149 1804.986517 866.583788 620.399809 627.212723 366.321100 2707.258019 1688.808646 1799.343076 809.591500 2935.806680 1632.807812 1007.942692 1145.298426 497.725305 1401.560432 1270.780359 2031.042304 1344.551869 1434.301460 632.948460 1711.888480 1057.860210 1903.013460 527.010936 371.204151 371.074446 172.603910 494.236287 275.407012 379.128591 157.854649 
43.000000 137.520183 65.166026 49.037025 13.694399 23.865236 114.443703 32.903601 12.350154 653.776735 273.377705 190.286178 211.112393 111.220513 107.560767 58.737581 26.940158 20.339801 17.739510 107.691457 41.612753 32.239810 9.356246 38.838971 486.163832 305.744576 200.333753 40.923998 52.139301 782.978782 150.083114 63.139652 50.856944 13.675504 24.291365 134.116413 55.460442 58.870074 15.694842 21.093282 5.126556 10.405008 31.158639 14.999548 22.823596 
196.000000 195.460689 195.476458 187.554919 93.380702 433.912712 807.290957 624.327601 68.032479 259.940334 221.860672 348.285869 215.605109 198.106826 279.860612 98.000176 91.388956 103.518796 74.748551 469.725587 382.031778 509.911770 251.862287 1310.205796 861.216606 848.246635 859.659423 455.133052 2058.858317 4661.249857 678.225778 488.065251 705.742921 325.904936 1686.428409 2795.551940 2929.962996 66.621017 57.691016 75.762062 38.388645 170.760369 285.191269 224.504482 59.452086 
473.000000 503.242083 2012.725348 257.271549 484.997760 379.220596 472.289636 346.443569 284.060593 829.968172 2888.736496 13285.280530 289.067628 1118.078075 206.802350 589.549132 2299.861103 284.390428 1170.392600 394.288905 1313.796403 221.098299 408.276161 572.629425 575.262188 2375.452150 282.419595 677.806403 356.640888 864.442702 410.520430 1656.446451 208.683827 439.710538 279.157747 446.263323 369.249960 290.754402 1060.557265 165.304530 282.178557 199.263931 226.829642 208.287725 347.821006 
40.000000 50.357900 180.766911 38.065305 15.764057 73.626291 117.947359 35.221683 12.562536 122.165291 327.770878 1263.677815 66.510318 251.898685 83.868409 24.613507 99.860530 20.285040 21.892560 126.949397 487.090861 79.056733 37.163208 330.414132 228.855641 783.873618 187.380532 68.011253 163.748540 762.269978 68.398290 232.749596 52.378431 18.810712 74.886199 183.801758 64.476331 17.521821 85.425016 18.036304 8.088050 48.271205 40.460971 15.588974 27.243037 
317.000000 461.801224 245.777597 399.165296 245.523911 309.931568 198.333001 554.845698 192.377987 919.511016 415.198368 266.202153 636.416586 342.524969 741.769086 352.323045 195.850636 295.972373 304.974992 483.674041 263.329063 429.438907 256.542658 429.951351 292.999665 166.948357 282.194821 159.160586 203.437867 203.664911 814.510758 458.515206 786.512174 399.341675 536.453359 392.825522 1295.167311 289.431830 148.342159 223.104244 121.272303 193.247700 117.249033 337.092342 199.786148 
265.000000 1164.493160 123.464085 392.208548 675.617124 45.591847 689.407470 1780.545702 65.152238 9456.822840 658.394308 124.901874 1977.350660 196.195586 1006.622823 2108.528483 318.822367 1024.465151 2767.108223 206.354881 23.391115 74.527430 113.886945 25.118008 3107.014395 253.497294 994.069882 1646.718865 133.289495 3311.330213 7839.714840 835.968708 3210.620759 4849.873898 347.662768 4922.304559 15106.857237 305.137336 32.764350 107.358470 173.264677 15.413667 217.926736 514.330987 44.246636 
37.000000 75.335616 73.376170 235.140643 20.034242 54.088224 242.471507 101.233363 22.658946 346.984076 335.047543 449.741798 820.382853 890.057815 2772.140587 43.751294 37.459378 185.256707 44.598751 92.792070 83.130048 387.226076 62.372683 192.149945 523.383447 516.361814 1976.817055 204.621001 589.737547 2798.134913 307.636726 353.398873 1012.966844 71.810742 189.377573 1007.013245 488.617343 55.002095 32.896413 143.684991 15.033106 46.526530 233.400048 53.279111 70.165079 
373.000000 483.585556 221.307128 335.019016 204.233435 606.925852 1381.208680 266.353208 330.689350 940.959383 320.076248 194.561844 471.827959 220.358541 434.114958 231.490127 121.623135 197.142088 181.172447 759.343257 385.598287 632.019751 355.355627 1671.285858 1663.794679 772.245236 1248.013585 884.872995 2396.453717 7399.478272 340.637981 161.038202 259.745212 167.886156 455.603263 1119.768201 251.884831 321.868897 208.387655 303.637105 187.931615 586.537573 1298.949300 260.717809 510.848222 
32.000000 26.375366 20.616352 121.453835 38.881797 9.302873 17.875050 35.596978 10.866646 71.265769 19.558466 39.848887 225.026554 90.769813 971.150280 74.048065 24.659235 310.286749 119.259762 10.768478 10.074900 50.546839 14.370204 16.467261 18.845467 12.963922 93.086151 32.004332 7.822029 33.713806 66.150715 29.076996 280.679044 90.106163 15.581449 27.023431 104.754545 9.888226 14.264772 41.260721 11.939621 4.468347 7.578660 14.807509 21.871512 
526.000000 313.200023 429.903698 251.070873 318.641991 2402.071979 396.942702 354.236851 989.932577 261.120292 273.093227 691.070809 149.518098 206.219167 182.314900 206.456403 236.922914 176.019370 297.010838 1738.216737 1823.874990 1204.847851 1614.972413 15231.405707 264.695379 319.427455 219.782520 298.795258 2093.578154 527.729625 205.168277 279.978046 198.859799 247.126979 1647.176914 307.914702 319.467694 454.253073 849.654810 498.362703 565.179081 3293.500674 651.984966 690.387275 3755.448953 
149.000000 288.200504 294.174787 429.537254 1460.464445 45.006177 207.453336 605.215582 81.775007 1168.736718 737.544514 1799.271076 1535.192664 762.463613 3336.712938 2750.633184 2899.491034 3852.099870 18674.243674 63.887107 58.453473 108.616460 476.206989 67.326171 286.338321 517.350410 356.495980 2501.908541 92.731481 807.567849 1629.814767 1042.901697 2902.416155 6183.141170 103.433690 592.832136 4403.339055 94.176323 142.301227 124.694524 835.597107 37.511990 174.166552 238.091664 173.451444 
299.000000 898.568978 198.719632 2818.209517 105.700697 439.405167 1745.543635 463.237222 70.434085 4614.805052 763.130981 228.685974 8123.206680 1920.431235 33502.028962 366.828615 83.096015 1008.523079 69.375085 1087.617041 286.375117 4605.649841 171.055398 1206.966806 5695.852077 1286.493486 17484.661040 776.553824 2420.477304 17304.620950 1622.291968 360.194641 4773.494417 205.350970 649.822005 3437.773959 1022.693420 221.484023 59.245640 627.766489 31.233631 137.427615 347.629813 121.205857 56.841499 
1654.000000 850.063499 787.474143 1242.273341 16582.408582 289.848478 3402.436828 3301.584299 629.221013 536.039486 414.653732 617.002318 621.061222 608.776759 1434.630643 8493.129171 7832.208356 11890.309009 208351.492575 148.415911 135.060247 245.614421 2921.936548 88.800861 2058.559883 1683.210968 2806.401041 31329.612368 651.999635 13541.632891 1773.391823 1521.885253 2855.154219 31914.580036 627.671040 8688.577377 9283.240019 320.392413 279.259705 504.482055 7146.088880 136.107200 1299.203426 1319.208799 429.630379 
424.000000 143.392842 190.369014 195.419357 343.304890 283.424417 196.564851 329.189794 3825.357791 162.772486 62.968993 152.891282 92.689982 88.454143 182.579974 130.161728 157.144337 186.755460 502.278342 128.922135 158.672681 162.166405 239.587561 771.275641 163.667057 87.924494 152.320165 172.977812 156.983716 331.537921 148.629029 146.832494 211.398236 324.875012 224.416543 220.762919 394.734076 1278.954598 1826.638072 1614.109591 2947.556545 2782.518758 1692.754321 2867.116360 41574.228207 
11.000000 2.118404 0.388498 2.280816 0.369080 0.400571 0.236115 0.436780 2.893905 14.487634 0.822995 10.150931 4.831689 0.886092 15.202121 0.781861 0.143387 0.841804 10.136220 0.848572 0.155621 0.913629 0.147843 10.160457 0.500186 0.091730 0.538534 0.087145 0.094581 10.055750 0.925277 0.169688 0.996215 0.161207 0.174962 0.103130 10.190777 6.130459 1.124276 6.600465 1.068083 1.159215 0.683293 1.264001 18.374687 
```
