## Supplementary material for "Interspecies regulatory landscapes and elements revealed by novel joint systematic integration of human and mouse blood cell epigenomes": Scripts for IDEAS modeling of epigenetic states jointly in human and mouse: S3V2_IDEAS_mm10_r1.tmp.49.para

```
#count CTCF H3K27ac H3K27me3 H3K36me3 H3K4me1 H3K4me3 H3K9me3 ATAC CTCF*CTCF H3K27ac*CTCF H3K27ac*H3K27ac H3K27me3*CTCF H3K27me3*H3K27ac H3K27me3*H3K27me3 H3K36me3*CTCF H3K36me3*H3K27ac H3K36me3*H3K27me3 H3K36me3*H3K36me3 H3K4me1*CTCF H3K4me1*H3K27ac H3K4me1*H3K27me3 H3K4me1*H3K36me3 H3K4me1*H3K4me1 H3K4me3*CTCF H3K4me3*H3K27ac H3K4me3*H3K27me3 H3K4me3*H3K36me3 H3K4me3*H3K4me1 H3K4me3*H3K4me3 H3K9me3*CTCF H3K9me3*H3K27ac H3K9me3*H3K27me3 H3K9me3*H3K36me3 H3K9me3*H3K4me1 H3K9me3*H3K4me3 H3K9me3*H3K9me3 ATAC*CTCF ATAC*H3K27ac ATAC*H3K27me3 ATAC*H3K36me3 ATAC*H3K4me1 ATAC*H3K4me3 ATAC*H3K9me3 ATAC*ATAC 
815097.000000 345994.570423 269421.519073 308663.115920 97131.174674 175564.586185 331430.998305 158711.667835 186702.959557 207351.640122 113318.109178 124133.771870 132246.673287 115215.007505 165506.027982 40416.048070 41931.839722 43629.513301 20370.937016 75330.851011 71900.709599 79922.124977 29176.321901 63717.494464 140033.602301 126443.366373 143122.549298 49529.285583 86239.393903 178363.436355 65625.492838 61664.780942 70248.431632 24571.340243 40770.084733 78475.409425 58325.438390 79808.025217 61110.286286 69519.413170 21677.388064 40381.540698 73136.518797 35418.386968 59987.991021 
63318.000000 28903.405738 27664.317836 17541.319244 92063.282609 22757.932018 26437.792255 7313.630231 14961.563428 18854.512577 12412.061525 18274.931939 7966.214756 8890.439057 7084.826811 42307.831136 44353.039982 28125.167543 194277.600569 10568.107368 11926.888807 7478.331508 35936.667902 14837.420270 12102.172164 13166.097890 8728.364471 40513.396264 11711.957694 15228.386169 3280.318760 3994.453492 2746.562242 11492.524200 3242.676165 3916.477468 1737.103845 6835.162265 6679.439732 4015.933650 22672.753852 5311.503165 5839.238751 1628.679894 6905.627053 
38366.000000 18518.805412 12925.390122 18304.473134 5135.180838 9312.427317 20628.852442 58390.134023 12029.446547 12783.905084 6170.286785 6041.666950 8647.544843 6966.877638 12256.826491 2405.239738 2215.682899 3047.813880 1203.332988 4485.973014 3835.714092 5180.068220 1678.322771 3709.828264 9925.622228 7845.921619 10974.132644 3302.735472 5833.295667 14397.124964 27595.987200 20291.579878 30117.263802 8469.404941 15063.905739 33212.804159 107427.962791 5815.801129 3861.320311 4796.311462 1347.079521 2759.323286 6051.604625 15350.076414 7463.600995 
18088.000000 9311.401700 7111.229923 33560.375291 2455.885542 7807.965597 9746.101373 3419.613814 5166.226689 6748.746109 3642.047974 4064.131896 17088.965413 13495.787728 70209.429195 1242.859249 1212.991976 4734.055852 617.215190 4035.988393 3637.265792 14905.752358 1337.668228 5545.388620 4981.963350 4403.536282 18839.816410 1629.372513 4910.361022 6968.150173 1737.348553 1608.227209 6764.977053 635.959076 1744.415684 2233.017928 1251.409894 2723.245302 1942.236335 8067.329286 629.188388 2211.112535 2494.374449 853.702307 3576.778154 
9805.000000 5140.362626 5646.639317 3891.897610 2978.825872 25788.239728 6198.417440 1299.103083 3089.563839 3795.454177 2919.750860 4635.785341 2047.481336 2370.708110 2472.987879 1543.655283 1861.119572 1188.476292 1556.811492 13352.395889 15819.750426 10479.997756 8128.698377 83305.848269 3266.486690 3914.941290 2712.515779 2045.955329 17319.610858 4942.961151 672.082284 865.820822 687.209776 475.294671 3524.129886 976.660070 415.972077 1563.484055 2007.437800 1140.218908 808.397288 7116.092338 1936.339273 361.149487 5900.204871 
6785.000000 15069.919004 2438.740806 2843.906240 846.744326 2180.818937 2984.392406 1364.318443 2251.880887 42710.380698 5482.796153 1397.660790 6285.187609 1140.798631 1839.908671 1890.174310 410.601329 398.355558 249.542733 4832.089694 1005.607894 1071.900388 371.785707 1317.300275 6617.448644 1284.072240 1442.120866 470.854285 1198.241223 1824.276283 3164.027088 560.426979 677.029150 218.883062 456.185240 706.958709 688.484343 5103.503631 808.811681 897.637369 269.499051 714.838814 932.254460 461.336521 1624.696436 
7806.000000 3952.681630 4438.836854 2969.107694 23385.388742 15886.624345 5181.545859 997.693244 1542.327824 2870.326698 2232.106704 3504.556311 1500.051562 1800.984069 1753.421824 11880.039618 13836.618504 10738.792423 99258.831933 8208.665128 9678.417483 5730.127541 38376.509984 43990.338925 2614.889370 3184.437025 2186.952533 15597.179311 11398.474921 4292.452514 493.281407 659.821844 498.709733 3260.115968 2125.664997 789.412278 291.492442 773.874014 1056.410938 517.684789 5374.976990 2728.203740 936.246101 161.842660 4047.567219 
3033.000000 1678.555238 23541.513116 1089.772433 675.840319 3907.170752 24271.787999 454.338648 1508.906427 1411.869116 13252.522935 270395.011467 605.278576 8541.268370 583.328509 362.488957 5312.292739 287.809154 277.239044 2144.816671 26014.975137 1474.684727 913.575784 7924.787983 13256.227057 178250.629634 9714.698562 6264.904125 32903.512668 263136.683358 254.083773 3509.321766 209.398184 128.511862 595.966463 4039.041328 122.393480 962.810195 14515.674034 550.446187 285.515098 1694.881000 11861.679462 231.827462 1978.244063 
5943.000000 2517.066640 11194.187461 1932.501704 1647.775737 7261.539782 5334.416400 884.793772 1795.819127 1539.743293 4597.867622 32037.076505 833.721800 3766.379673 896.087820 696.935093 3151.482961 577.450544 812.787080 3188.907158 12138.100933 2374.511257 2304.348119 12709.186383 2351.603884 9930.895851 1847.887660 1727.566854 7546.531106 6537.603383 377.900394 1822.223965 368.779493 285.421217 1057.020432 863.815881 247.558679 749.638388 3679.027293 558.688142 495.774316 2184.045252 1607.846078 256.671841 954.680612 
2691.000000 1253.651938 17141.640774 779.189540 853.469794 17284.896966 3553.273715 319.069470 1389.513279 829.197135 7980.086005 168257.758075 361.009594 4817.764522 365.896736 401.868757 5679.799884 274.485538 455.175407 8702.466531 105838.312206 5135.276043 6563.991061 158525.286288 1694.079717 24807.833562 1123.954563 1247.523225 24880.073787 5788.097099 144.893858 2052.513012 125.068060 119.668734 2015.479516 466.659863 91.267750 623.676069 9639.457691 395.227271 362.457672 7596.790025 1928.620155 163.364400 1693.230608 
1299.000000 692.751364 889.653489 484.333374 432.144022 4689.615609 4269.620445 177.501104 141.492445 538.569097 483.599312 850.801600 254.319355 367.907474 283.803268 231.713661 307.765684 165.397020 271.732181 2587.366168 3539.113801 1879.159571 1719.122690 21045.318920 2312.284028 3088.091486 1655.264909 1455.450198 15798.406418 15601.127004 93.786569 134.081984 83.519707 71.722642 639.813945 601.368101 60.130659 82.941989 145.997000 45.503932 29.164733 436.822028 434.257098 16.491204 1323.612228 
1443.000000 828.227501 1007.112964 3237.275700 335.087444 4219.939811 2019.616546 316.077278 309.904284 703.841486 568.729321 1048.782232 1863.393847 2243.580727 9750.555109 185.187194 266.158772 763.835605 152.585809 2415.252931 3061.130989 9205.195824 1075.490735 16260.371360 1161.015637 1519.145132 4458.656250 477.679701 6266.723787 3675.679645 178.893801 238.949391 796.913225 87.999638 922.027069 461.103247 136.951429 191.706072 205.099884 619.697665 62.529414 977.276260 409.302351 62.156930 849.620741 
1208.000000 627.367827 7690.726091 449.197704 787.651816 5558.986509 6783.046578 168.940373 511.271686 482.745358 3988.812171 79200.162769 236.717236 2730.737525 264.275366 442.408590 5387.577669 292.503502 839.214711 2984.256714 32310.375874 2293.210700 3104.848559 33284.715865 3708.172504 41663.379231 2845.301964 4038.637687 34545.048721 50779.600976 89.298867 1032.956182 82.228025 120.221034 845.347745 1055.134602 51.608898 278.555216 4034.059446 184.446350 272.806525 2330.687985 2873.513132 70.368744 806.066880 
748.000000 423.393164 4849.332668 279.277790 139.675573 449.324707 5991.310693 122.075676 2765.395360 377.307783 2970.476210 48739.722060 169.095387 1928.514821 156.412917 80.371454 951.004487 63.461122 56.202759 257.088884 3093.359112 180.312130 91.968046 410.376636 3280.057027 39666.080840 2467.921749 1320.298540 3612.066622 61394.297829 73.205541 797.533758 56.110187 28.908390 78.239787 1052.048815 38.825117 1856.076083 19313.956276 1045.107811 465.239298 1722.975592 17477.520543 462.968104 19180.943518 
313.000000 151.463406 400.306950 480.435142 845.126457 1217.929413 386.238077 2091.529592 35.999212 126.217246 216.308661 1528.606883 231.017934 521.971486 1259.404387 407.543202 1118.974741 1648.282402 4000.026993 620.772528 1953.904657 1862.119770 2957.468237 8385.254656 190.606953 615.898042 649.515309 1218.221457 1921.061470 779.622220 1067.868755 2521.552346 4281.639639 8284.198760 6435.121079 2925.469972 25464.975832 20.673921 84.003889 37.431771 121.463210 130.319040 46.783692 211.981220 186.016638 
382.000000 277.227139 580.486630 437.479184 72.594874 898.283604 2353.077913 72.383153 1118.459612 401.141183 480.967493 1235.333320 242.046270 681.940513 902.181150 54.040541 117.531079 102.484943 33.320926 617.910942 1433.507133 1392.784315 196.708094 3303.096523 1708.101274 3878.519740 3077.928086 515.240651 6151.783942 18275.660173 52.102391 119.705948 92.187986 17.716877 189.538910 484.888856 32.471281 1035.287334 1911.389434 626.656166 196.292412 1517.313733 6206.921282 212.290704 11344.884362 
2258.000000 1580.142740 2183.582230 880.018054 1807.707864 16773.949155 2746.960089 340.919409 575.296159 1645.865033 1525.447773 2872.308601 600.758338 897.418131 548.575160 1258.964442 1793.615905 744.420048 2101.411247 11343.855307 17974.352525 6824.150403 12687.686030 147222.132920 1918.080221 2828.231240 1148.458177 2388.623868 20473.933934 4262.655707 235.540263 355.241074 174.984933 330.989011 2505.683184 455.729804 127.577652 378.534476 581.526588 223.643181 383.429538 4195.967793 730.116603 81.676441 2375.332637 
6548.000000 2951.182364 2340.754506 6163.217204 1365.255386 2214.542578 5211.455917 36248.172166 1140.482164 2042.291534 1077.010792 1216.887229 2691.699082 2493.723740 8062.384964 575.726018 614.055129 1597.307649 517.944672 1074.353967 984.386454 2392.940474 580.557570 1279.161534 2395.099837 2116.596973 5355.805729 1258.864865 2118.515893 5355.049859 15943.868109 12990.223887 35251.660724 8298.366854 12829.654725 29189.374357 263426.808234 604.769825 383.871801 786.644605 155.875107 424.277580 945.840180 5845.401620 2822.173801 
816.000000 415.516925 365.315985 596.102886 2495.697223 398.436524 528.006389 2012.566948 146.996185 340.630195 183.149146 264.523024 301.625416 313.880437 704.484617 1273.403396 1223.193605 2043.655584 11165.464090 210.982674 229.399794 360.613658 1380.457795 369.847924 266.462043 278.692055 439.190341 1762.041308 311.938701 455.227255 980.777493 899.303122 1582.445786 5769.414235 886.914158 1385.513152 8398.541846 80.397163 70.770206 77.589421 532.797543 65.116178 93.355995 328.142582 323.044081 
472.000000 436.204352 2776.996790 154.747754 176.963970 3114.115512 774.774016 49.361786 1317.519229 600.711003 2839.615627 27169.517841 148.056122 936.716461 89.782782 193.898390 1216.148574 61.943356 138.462753 3579.167492 21518.751157 1108.719793 1580.555724 30627.347324 765.785861 5680.461495 286.250903 342.363826 6038.227517 1627.446970 45.140455 298.766931 20.472065 20.956666 325.708489 89.514768 19.436636 878.147230 7171.567333 461.232811 362.811817 6477.997002 2183.931984 150.296032 6664.384260 
4468.000000 2009.414553 1748.204977 34948.766746 612.483559 1994.170801 3170.392602 1602.291451 282.127590 1388.298119 767.348064 1044.693342 14837.296268 14189.296578 338117.127487 266.704179 306.954764 5135.303794 157.527253 891.522683 944.989311 16696.451290 357.061935 1562.496230 1378.723195 1476.769938 26369.650405 534.075500 1787.925108 2995.355919 658.707788 736.779032 15710.486605 288.103964 908.607347 1368.870529 1055.842038 161.727530 88.167457 1438.376553 29.754809 162.239586 170.287853 59.663452 3699.431649 
2645.000000 1314.755115 4928.227547 863.601453 5366.993015 14057.682015 3297.356153 368.387886 810.114191 949.732879 2456.138470 13591.973089 427.555399 1605.724206 420.851051 2696.080470 9829.818819 1929.189229 13350.872860 7265.273116 25007.088133 4729.809923 31710.919598 111000.357346 1659.833286 6146.249258 1161.020862 7092.061973 19258.206576 5197.375332 178.525095 720.247787 155.586896 802.612663 1902.172596 498.086581 109.616651 396.635310 1763.846417 241.273247 1589.325005 4120.972172 983.069589 103.799257 944.550165 
1033.000000 4051.261946 515.400914 301.573950 1792.537719 634.283944 488.806508 158.515880 313.960985 27832.298357 2138.652842 408.131721 1195.981839 169.159857 145.249223 6980.440405 997.526681 604.067582 4417.529239 2807.725040 387.159052 216.605054 1192.200095 799.656312 1989.622017 282.868191 171.844795 928.548275 386.811264 334.328930 623.530539 92.465212 68.216431 313.330254 105.650154 96.040233 85.960482 1723.212209 188.595760 85.147088 601.998162 179.547225 138.642599 43.632041 532.244139 
256.000000 441.698734 1700.134415 93.183749 100.295628 1114.385691 880.285758 34.752184 240.084652 1028.267279 2791.094860 18283.178535 152.921801 714.377542 66.376631 178.223873 760.792582 41.648722 82.425084 1859.564309 7837.942180 478.748948 496.644010 7339.992591 1469.530170 6419.690675 375.010267 358.616892 5068.092316 4454.636013 60.270156 221.639909 15.850150 16.204743 157.510396 124.312542 19.143190 280.487201 2119.453588 99.140139 83.179437 1048.156267 970.845929 34.742887 721.600983 
1035.000000 390.954721 884.842666 9874.557666 266.973130 4205.994505 3272.036875 1318.626964 150.810494 283.255634 345.156770 1262.147951 3182.148535 8173.722441 128054.134317 94.370483 251.855679 2736.757170 125.186114 1923.235775 3941.491391 29988.900698 1181.347486 30669.416775 1421.165940 3324.030779 23596.330622 861.016827 18420.680103 16985.188835 394.446263 1064.207948 16576.707397 431.142938 3941.134022 2943.959568 3374.227190 95.653772 124.834278 590.588225 33.452454 1026.807594 759.808484 99.646323 775.388028 
132.000000 506.635553 720.852352 66.462362 184.760647 891.855182 216.259531 222.633294 202.620930 3907.156396 2706.057359 8178.790645 235.064047 399.197695 64.852143 844.417684 867.476588 119.501944 445.389750 3487.274654 7223.621046 536.230810 1393.257880 10146.724958 823.985454 1607.373242 127.547347 291.041651 1801.898699 564.425322 618.397960 1482.641325 170.219615 400.097374 1885.826943 376.998805 888.512338 531.637151 1380.389008 90.810676 107.421346 529.115866 721.984954 8.389936 3066.650593 
380.000000 186.714718 378.871877 259.205700 2107.131593 2338.119235 681.032618 68.553182 85.904882 161.536875 190.664997 588.188625 124.753336 245.644835 303.298925 1048.713681 2106.343638 1670.280505 14053.737539 1186.319586 2553.290119 1656.720248 13412.397390 18604.856993 347.272563 804.802041 472.108135 3533.742403 4719.495223 1741.581045 34.386587 74.427452 61.377271 415.690311 438.146395 133.830564 35.606680 50.607258 113.839655 51.186779 475.926048 545.073429 155.764946 15.091452 168.185082 
1724.000000 15295.017022 803.586455 730.669958 212.690947 1552.385789 1026.335395 242.917941 838.996858 164498.148142 6968.665848 648.583087 6520.725243 368.349346 519.658208 1761.160317 131.814203 103.661318 66.394618 12014.735805 984.719386 747.753385 271.057025 3239.190001 8786.819083 600.182810 490.336607 157.231748 1324.026998 911.295633 2130.072057 133.300794 127.653905 42.179857 224.873143 169.715923 91.518646 8499.600708 435.499943 340.378808 99.524913 635.187788 479.389080 117.548807 1179.642682 
380.000000 2774.297658 1992.762326 165.354577 137.193582 921.768131 2254.821304 55.029125 505.686890 28407.303242 13069.390922 19966.469606 1177.140402 922.450663 152.584734 964.941112 855.877178 72.323551 170.066065 7612.724193 4114.804248 448.095456 359.629086 4039.123554 13995.153971 15564.794063 1142.304540 988.133372 4862.297792 21686.529570 389.812657 313.447670 31.288853 22.745143 132.752973 381.191785 22.569983 4129.281301 3065.269851 200.196742 105.270022 838.904952 2871.754743 82.810074 2425.662421 
761.000000 405.227981 5195.790617 307.642631 1606.292051 7339.983261 3122.151768 108.412704 273.025984 333.234660 2914.326904 55651.848338 169.335258 2026.355738 199.160739 909.547016 10866.148933 757.324575 4561.756331 3994.556863 53909.961800 2908.157274 14667.470312 90792.994563 1715.602179 21799.686937 1506.611046 7309.602662 26359.368130 19008.622420 57.529067 738.572838 54.493928 253.270850 1057.953765 485.157535 36.705970 139.723609 2230.550759 93.933098 490.338521 2920.016254 938.118369 36.196528 673.333117 
725.000000 2024.639139 286.842436 1811.587103 164.888810 513.241771 528.454586 2564.766106 144.632187 9897.618854 762.100660 176.863805 3694.200370 842.407721 11117.308977 405.064350 82.923142 480.166176 87.273687 1074.459533 258.497491 1740.005269 162.982578 913.151195 1360.505860 250.827171 1706.904162 147.098442 521.466090 546.737807 5026.220991 1103.603878 8737.509427 836.438661 2878.070027 2206.511044 19467.456073 475.915426 52.065324 193.286888 22.386911 94.988990 103.751839 467.509902 393.733566 
43.000000 19.993268 38.155961 43.137584 25.765349 82.713109 174.726106 40.144864 6.555904 29.815063 22.277264 69.366559 27.834170 43.250154 90.538264 17.489334 26.837216 40.624864 45.691389 54.769573 91.550514 116.920492 85.362277 289.295859 111.256004 214.788876 262.135301 148.873728 473.106904 1188.210342 20.967159 50.152835 43.215422 21.128587 96.727392 216.235709 82.426933 4.526528 9.157887 7.557085 2.497579 12.632774 44.840981 9.994488 30.537989 
76.000000 33.536346 60.513479 82.088792 37.554724 37.195526 245.089507 210.461254 7.715573 54.633442 31.529145 97.286999 39.274492 81.209526 175.669142 20.845841 34.670258 57.734534 46.747269 22.198134 33.790395 56.983516 24.906701 44.729990 138.383225 244.543188 317.131370 126.195285 143.391939 1192.714060 107.173233 194.122380 332.218907 134.182885 135.436339 901.325246 921.089862 8.323648 9.043620 7.098390 3.145758 4.011081 36.087102 24.331530 54.411812 
55.000000 116.897669 32.569715 391.801091 22.735521 87.121240 71.387239 32.487766 5.530034 402.003590 84.871040 48.858270 1113.983923 268.456860 4660.513046 39.432651 16.221870 158.142175 39.137447 230.630955 70.477614 698.894924 47.264807 256.798153 194.114132 62.872621 607.121375 37.880321 158.669130 166.109940 85.400911 23.202464 348.248079 15.513541 65.948759 54.238968 52.143366 15.786916 3.217776 49.817938 1.307599 11.270075 8.150219 4.120633 44.238591 
80.000000 43.092774 535.451862 244.814845 30.173186 265.167845 354.750866 44.831764 33.767804 53.082416 396.409229 5689.201541 146.391706 1853.904043 1178.427171 13.899939 149.848938 123.142439 48.055485 141.332933 1797.306523 1114.437273 184.439979 1909.922783 247.065702 3156.579176 1359.442750 145.160640 1341.681539 2653.305561 27.986286 351.993460 137.302768 14.829066 117.394448 250.273407 80.621988 25.590929 317.690666 111.217331 7.902162 86.685615 201.066829 24.905086 53.448621 
122.000000 435.157621 152.871878 56.689744 33.788108 578.349538 145.557368 21.670594 43.230735 2099.245556 657.259536 321.759674 236.899723 72.598635 68.531546 130.340139 42.152993 16.081237 30.450957 2412.590687 748.726777 280.555943 204.007405 4039.883140 586.250055 202.490186 93.265046 38.232719 755.244956 280.859092 83.217792 28.514700 16.927049 5.812896 105.119711 35.199805 21.664323 198.150613 79.266018 20.983076 11.673142 172.873317 57.214470 8.380896 92.054229 
34.000000 66.313976 23.729759 9.919345 66.912538 124.189942 26.388672 3.156540 5.766336 208.880682 65.925358 42.622826 29.035289 10.818426 17.249981 196.027968 67.557627 31.583721 219.526093 373.181395 125.910269 57.130433 373.722185 733.883325 75.903637 26.640955 11.714186 75.736585 142.894781 44.761981 10.160000 3.023884 1.562143 10.257669 19.171309 3.890577 10.941803 14.041653 7.938385 2.034021 15.079943 28.379867 5.771573 0.594268 26.259385 
12.000000 0.518945 0.252457 0.979151 2.843484 0.106200 0.914119 3.434220 0.243615 10.154118 0.055067 10.037465 0.171080 0.168096 10.833117 0.729738 0.363255 1.426495 14.046045 0.021508 0.016648 0.077773 0.153496 10.007518 0.209473 0.130250 0.565681 1.311129 0.057150 10.457268 0.912757 0.421875 1.588926 4.873593 0.175624 1.538787 15.921061 0.077286 0.023204 0.059268 0.340524 0.008563 0.091307 0.433984 10.958713 
```
