## Supplementary material for "Interspecies regulatory landscapes and elements revealed by novel joint systematic integration of human and mouse blood cell epigenomes": Scripts for IDEAS modeling of epigenetic states jointly in human and mouse: S3V2_IDEAS_mm10_r1.tmp.50.para

```
#count ATAC CTCF H3K27ac H3K27me3 H3K36me3 H3K4me1 H3K4me3 H3K9me3 ATAC*ATAC CTCF*ATAC CTCF*CTCF H3K27ac*ATAC H3K27ac*CTCF H3K27ac*H3K27ac H3K27me3*ATAC H3K27me3*CTCF H3K27me3*H3K27ac H3K27me3*H3K27me3 H3K36me3*ATAC H3K36me3*CTCF H3K36me3*H3K27ac H3K36me3*H3K27me3 H3K36me3*H3K36me3 H3K4me1*ATAC H3K4me1*CTCF H3K4me1*H3K27ac H3K4me1*H3K27me3 H3K4me1*H3K36me3 H3K4me1*H3K4me1 H3K4me3*ATAC H3K4me3*CTCF H3K4me3*H3K27ac H3K4me3*H3K27me3 H3K4me3*H3K36me3 H3K4me3*H3K4me1 H3K4me3*H3K4me3 H3K9me3*ATAC H3K9me3*CTCF H3K9me3*H3K27ac H3K9me3*H3K27me3 H3K9me3*H3K36me3 H3K9me3*H3K4me1 H3K9me3*H3K4me3 H3K9me3*H3K9me3 
813679.000000 237210.841786 294893.710756 275120.618221 288766.328931 80072.940775 150809.601413 251800.902500 198575.554102 92817.818339 86341.904588 154078.467894 78441.758585 98627.238851 140354.603416 85296.537804 103665.482275 110932.073894 137438.376744 22188.721359 29530.354801 37115.333051 34496.339681 17804.494051 43531.153548 55795.874116 65796.072507 63812.454402 21910.865376 50780.423723 71091.913018 91875.040176 103801.644365 101425.219107 33858.786397 59219.809942 101382.368781 58349.324758 71481.383796 73730.259686 78774.734246 23889.378713 39608.453450 71921.359582 98022.883577 
55088.000000 20064.064605 20952.248417 27187.171968 18949.585555 74597.503511 14839.056102 16358.926632 5274.673237 9866.811428 7768.417126 11920.812745 9629.811014 10094.950921 20085.340190 6988.645412 7247.269294 10689.530114 9171.217072 28166.239847 29606.017287 36939.115345 28570.486234 161284.424696 5622.153557 5745.076796 9054.277777 6191.430289 23351.085134 7958.956236 5938.687859 6299.707402 9624.869079 6600.303709 21441.569627 5405.857879 6694.672803 1771.828210 2048.791029 3382.506733 2312.850814 7184.240613 1831.954096 2216.028480 1439.999659 
33991.000000 10713.511561 17643.802533 12200.866494 24197.789523 4704.571959 7330.259830 13170.346153 56454.774228 4579.377560 5572.522481 13121.934562 3713.461597 6361.653568 6237.908849 7484.051953 11932.454447 10027.350102 21817.514637 1377.640901 2432.055662 2125.001211 3803.326612 1155.765392 2237.082716 3835.894856 3262.243651 6183.192979 1340.521396 2543.057715 4005.747560 6835.231952 5524.068430 10436.791331 2203.193361 3383.198073 6499.974828 17773.147988 27720.485020 18217.570543 35415.131132 7821.807589 11184.248335 21145.394892 127982.441255 
19648.000000 12197.405338 8565.020468 9569.960837 9955.478758 2598.825216 31043.963650 6461.755855 2047.720124 10232.787152 5300.974511 5345.554227 5860.837247 4036.583921 6932.394898 6273.981594 4361.668938 5009.909984 6596.638055 1417.273534 1142.337856 1629.868409 1354.528573 1027.465113 15651.840463 13570.115969 15903.126411 15302.992646 4710.104111 68504.131324 4018.434851 2811.530211 3801.833911 3549.662603 1004.742394 10632.746483 3132.887289 1074.247999 941.486009 1135.107474 1226.796361 375.448350 3563.178695 829.826888 898.396561 
12653.000000 5826.726940 5550.180421 6654.268922 23328.403109 319.906465 4527.396309 5883.415671 369.421298 3407.260395 2602.844925 3478.052763 3084.359933 2906.333127 4574.829129 10818.192338 10222.134916 12398.302047 44578.865308 119.513563 147.817933 176.066719 433.939371 12378.131278 2103.616872 1979.062524 2604.500130 8459.986340 147.911734 2477.851264 2679.019994 2593.139952 3275.996622 10950.985511 128.642043 2264.124664 3155.597856 117.396299 161.862692 220.379298 545.564680 241.223363 189.196915 165.998752 12508.686868 
27696.000000 10938.536816 22890.926871 11175.124938 25234.092995 3093.346757 7869.322716 10033.937528 4221.288154 5571.894349 8783.975323 27936.325663 4402.131757 8926.565609 6456.670465 10069.259510 17092.551422 10581.336934 25624.804943 1095.903914 2711.740623 1636.354340 2844.580374 1326.836657 3085.334515 6380.146899 3640.301923 7406.539924 1083.422198 3636.762456 3968.020070 7745.720122 4748.996266 9648.828951 1355.367403 3204.865023 4548.475789 1565.834265 3662.712476 1935.532307 3953.273695 629.718970 1346.801944 1774.794928 1946.631777 
959.000000 1191.723271 588.760840 2827.037392 787.047111 244.216431 2135.811960 1549.181610 91.832961 2067.035688 701.520476 572.566282 3362.060834 1766.912250 12201.524976 1098.464858 444.673603 2438.544915 1031.577244 220.435774 152.100784 915.809591 185.601120 355.351453 2703.605841 1275.175191 7635.811176 1788.291599 601.039262 6674.867046 2123.669860 898.032805 4850.136304 1357.011809 388.480737 3830.060681 3317.828591 87.109286 59.937775 304.659903 79.076564 43.302031 194.229982 141.090994 185.836285 
2487.000000 2447.562120 803.567979 12474.395440 1040.342419 1012.753334 12114.391185 1607.368446 182.774587 3433.259284 825.304534 394.257102 11755.191856 4086.652224 88870.436410 1033.826408 343.427316 5352.772002 590.062284 741.931316 318.036106 5224.822405 462.897423 1716.315425 12898.644168 4266.085195 62838.274861 5425.441302 5069.445252 88350.164062 1568.794379 519.192551 8401.231036 707.727321 692.227998 7834.164409 1436.168107 112.573775 59.047224 973.321588 87.323349 115.561065 674.111281 128.143083 597.102461 
2227.000000 2546.916763 1145.569674 18308.727406 1029.476848 473.971281 2312.180235 12033.955502 204.085927 4257.134297 1396.859154 917.936141 20441.188884 8835.454325 210472.409148 1254.985283 551.546421 8974.211884 650.271544 394.421255 239.869517 4405.643055 241.801830 458.152235 2799.320632 1165.040590 17925.578616 1134.403921 546.429927 3883.966513 17706.158520 7187.386673 99613.081163 6138.985414 2051.379102 12821.191033 110162.599136 176.125094 113.728280 1636.078517 106.824744 66.240678 209.128536 951.767642 227.513332 
8082.000000 3355.052679 2718.611080 14676.568910 3345.672249 7355.474576 11392.729944 3426.831278 967.344004 1855.746793 1127.547890 1388.195782 5927.739128 4827.341754 33961.769076 1399.757554 1143.265528 6228.908564 1798.698299 3203.458850 2571.795874 10737.432025 3148.490837 12544.015687 5196.489586 3923.221594 17886.694722 4853.472799 13297.179456 24714.331501 1402.740600 1146.721998 6799.903909 1512.228471 2918.524830 4881.699879 1957.636783 353.139749 340.583687 1982.977527 459.940162 802.242065 1180.380396 476.850892 508.434825 
1078.000000 6256.662802 1015.736325 9912.351559 847.887900 125.414086 482.522401 10443.057196 72.872794 57233.567359 5171.770682 1515.941611 58705.081239 8614.605716 120566.287778 4520.611595 737.179144 8326.156142 991.920444 347.887624 156.942766 1204.533116 119.831376 448.376762 2864.188265 410.691865 4598.358052 427.729681 56.158794 360.409892 57935.124197 9646.399152 99398.843630 8915.196369 1246.086504 4963.438508 124797.970619 294.690433 98.905389 555.404915 65.962020 20.232577 35.369211 701.853653 385.326664 
3291.000000 1937.075361 2011.168963 1098.834870 2847.367737 483.500354 813.621136 1430.198998 17912.264056 1895.944695 1209.657515 1802.258362 756.320112 734.182254 586.585422 2052.290544 1919.569054 1155.216991 3469.199806 182.840859 290.123417 197.804664 376.991938 307.415200 550.690743 537.061355 350.287053 845.856754 160.994292 385.827734 814.734028 892.019400 551.670857 1299.736176 272.151231 409.155203 865.642765 6903.430587 9850.042081 4642.545422 11689.004261 3334.007002 4083.284647 7913.309816 155097.473618 
175.000000 997.551993 98.987400 100.122940 122.787335 2.851029 120.423669 117.561607 9.153246 8290.147981 599.288904 93.281688 605.066404 58.033394 95.425535 694.055759 69.474201 88.799994 151.490972 18.259901 1.447231 1.971195 1.513957 145.819780 757.331134 70.261769 89.674473 95.287945 2.734346 156.391930 662.789186 67.396426 83.801652 94.835166 3.075577 103.641783 132.111545 44.209000 7.048370 4.526770 4.324204 1.360777 8.577200 8.838340 154.059128 
687.000000 230.170157 265.870483 350.983983 368.827544 83.584912 234.703596 1167.224956 156.640921 121.444933 93.576988 160.990787 126.186035 139.044339 256.219636 136.510422 152.081659 206.810231 298.655539 29.567833 35.539247 50.880756 47.102990 267.305432 86.932442 92.408799 131.915111 142.963276 31.389051 136.860471 398.117796 461.679487 633.700442 657.965592 145.392721 424.055145 2125.759024 56.514440 65.722251 96.778949 99.185468 30.538358 54.958566 273.985682 376.652145 
4125.000000 3187.893541 1934.255304 3673.976122 3721.779962 828.900999 22803.029278 1823.578736 400.358123 3444.702937 1446.612855 1344.114895 2929.180529 1591.687348 5156.980172 3306.822573 1735.271398 3845.456804 5404.866236 564.501253 390.800614 866.750014 686.456041 595.252554 16531.821239 11124.092398 18472.555719 17932.262283 4906.987313 165688.716258 1468.527447 858.255096 1830.509328 1872.068018 396.930952 10163.536012 1120.768622 261.227698 211.872393 363.413089 393.442646 114.302288 2238.532831 198.972540 327.489245 
445.000000 3875.847591 374.810317 807.635015 258.020817 28.595833 252.909009 1880.487338 44.872412 47033.990992 3351.547566 454.201776 7806.388031 658.939654 2100.503875 2113.458912 237.389334 477.283618 234.910186 219.172708 33.221497 44.364836 20.050924 200.266114 1995.584969 235.916528 471.420679 170.393468 21.543717 280.616527 17045.333177 1724.449447 3807.741896 1170.601687 141.592631 1157.615171 10636.542978 215.778911 51.560082 55.989684 38.400687 10.840212 40.741332 244.038001 236.326164 
522.000000 2341.585294 193.866771 6455.352017 341.232097 22.916139 5592.884890 450.553572 10.146111 19012.647848 984.932462 117.854324 28164.983759 2376.443526 90528.146711 1576.069732 138.787669 4058.127028 396.831262 71.962265 10.034168 268.483626 26.890013 463.620972 21793.401487 2014.644597 75857.232429 3500.627243 188.102300 72694.934285 2365.140762 172.577009 5885.747727 325.039850 18.369022 5002.875380 596.751446 11.827162 2.860644 70.877190 19.159621 2.836332 59.016696 7.760255 456.210713 
414.000000 695.239383 177.960008 3952.685780 240.035914 242.614102 2778.155872 2355.229047 120.316848 1626.280575 293.223205 132.736742 7501.989106 1720.700255 49244.003327 405.203871 111.579458 2239.344524 211.183955 206.830745 120.328248 2537.196829 168.095809 989.960036 5111.155672 1167.475567 29349.173689 1664.323485 1158.833034 26586.687578 4180.006269 1044.181461 20837.557864 1475.217054 1131.740093 15510.265105 19685.375960 75.511456 90.468723 370.893236 94.872337 112.868979 274.493803 447.656770 725.658508 
2600.000000 2760.496221 10852.219325 1184.025305 1043.200392 1512.554274 805.694619 778.214661 534.306414 4425.283647 11963.237716 89461.442040 1189.000019 4714.312687 855.160067 1135.864544 4293.111597 533.964016 597.586821 888.408048 5418.228241 893.430332 624.277163 3726.205533 904.840723 3801.670300 465.966804 368.886134 548.846460 482.542697 823.412780 3115.784450 432.907836 359.017846 440.258793 289.308914 334.177589 292.069620 2390.397281 236.108246 250.922835 363.441726 157.928873 185.215171 1432.059443 
1495.000000 950.971125 1036.832702 2628.752508 922.300620 3727.882236 7158.758171 1116.158785 166.371462 860.817549 638.846247 1175.165993 1816.895720 1777.578699 7028.493884 650.556849 591.440438 1883.523742 819.337006 2151.592091 2215.756634 5491.611082 2218.553834 14393.728732 4789.781514 4618.937539 13256.526619 4875.323904 17483.631148 50708.673434 747.912537 713.735632 2337.648998 734.527527 2260.402185 5471.989587 1386.549442 93.588632 124.583860 320.453804 117.834153 393.010270 801.983512 147.018214 72.325255 
730.000000 1805.269803 345.416166 773.722231 411.537228 192.488626 1776.216441 279.565126 164.350931 5589.172673 859.812712 236.203980 2035.852163 370.822897 1299.303317 1051.686659 209.285447 472.314847 348.262206 341.727849 90.692401 233.987129 121.886156 650.766286 4550.650465 898.397867 2117.744361 1194.731423 727.340459 7442.965344 727.590120 141.225893 341.862443 183.865389 76.525751 811.446970 160.206617 84.920217 95.769847 150.078390 109.618602 114.576389 648.659369 68.740729 742.059248 
273.000000 1708.701311 123.135676 2681.443143 204.046407 15.441757 984.160161 1784.256176 5.556472 15363.495680 850.485865 94.922884 17704.287701 1218.415360 34940.471069 1218.184768 95.607542 2170.380121 252.155241 68.280322 8.712534 129.574259 12.540336 203.873648 6866.710567 463.750531 10237.012451 777.580527 63.074424 4883.803988 10428.002549 823.850100 21269.498601 1644.874688 97.222372 6662.262151 18092.923843 27.833584 3.087081 40.028297 5.022754 1.382692 20.257485 35.511438 196.476196 
525.000000 1232.986274 3839.769034 589.878286 418.213902 272.053121 1275.002403 276.478995 43.558515 4974.974605 9384.673292 42413.407137 1236.361183 3812.204098 1105.183852 1092.475396 2815.300076 469.096351 589.215076 381.403054 1678.463599 374.146478 221.766096 716.305953 2740.072774 9253.019568 1493.254220 1098.658241 892.766535 5623.482842 644.947559 2004.996770 367.138539 237.279771 141.500396 721.642249 229.224927 54.948954 314.269377 73.560340 32.617699 30.817641 114.026909 27.709853 87.017063 
2674.000000 1415.711921 12050.219000 1121.210405 1239.282514 301.580983 2842.791878 870.664764 351.594197 995.741768 7105.015209 76353.890253 576.930538 4725.223593 786.045384 658.038309 5351.935569 554.355269 780.298617 145.970061 1232.994840 183.667172 157.074253 131.455230 1649.797481 11595.949315 1406.423488 1401.740821 386.794927 6872.788321 463.097739 3898.261495 461.223623 437.448897 122.999315 1078.990528 438.723007 172.017997 1587.950492 166.928161 180.389451 53.251884 309.275666 135.334992 171.863416 
415.000000 344.796873 284.700226 586.245637 251.229028 92.953240 2131.636981 1324.584880 44.566611 402.970698 236.425559 341.931489 531.794273 377.507600 1209.310275 218.592069 184.512770 361.280446 219.524200 73.965542 70.522683 138.242307 59.777597 140.638993 1850.284936 1598.864896 3174.877363 1330.229980 579.855748 14812.965984 1233.547537 1025.320493 1992.298601 874.803170 315.193822 6640.655164 5684.250570 34.470072 47.058742 58.272612 33.986158 17.845467 197.471448 173.781376 95.383800 
267.000000 93.110769 179.982234 151.628550 153.073379 1060.480965 461.997509 90.476599 1687.623805 55.761969 71.947798 235.735574 58.428783 123.977005 245.737372 60.599376 116.705313 109.348138 134.294747 414.819845 655.510092 450.473054 594.625210 9014.149804 183.426285 326.069401 381.515228 320.554946 2689.783602 2243.067576 33.921035 73.322846 58.995058 62.342551 265.610511 146.803032 63.329134 564.544997 1057.780201 991.253045 1024.119561 6233.430884 3624.366132 594.145288 18152.409016 
2890.000000 1791.840324 1481.621848 1303.727116 17336.486406 105.193488 999.810053 1193.951184 144.102074 1449.147997 949.030940 1116.120188 841.727019 662.423818 870.398788 11278.210766 9263.200531 7804.313404 147770.431235 34.462779 47.458076 48.040716 37.691024 2988.436694 659.612813 503.246192 556.611611 6106.000301 33.474751 624.207110 755.239645 613.006068 619.116244 7181.015120 33.585155 484.134335 639.982723 46.252977 65.538393 60.274028 59.750581 210.643957 42.940809 42.824878 3116.346314 
313.000000 1268.326654 222.991604 1123.354631 1793.282001 67.029293 1563.355229 406.874179 21.750539 8405.942760 1072.644442 301.746677 5535.851886 956.031015 8443.822128 7212.672249 1204.255216 6505.666925 17353.452471 296.227417 53.403000 339.306082 309.429441 142.536552 6861.898242 1359.256636 6076.949847 6312.649167 543.327440 13207.817906 1576.924769 291.124489 1618.369916 2545.991757 72.471833 1952.204330 961.610406 73.793455 23.932957 96.485843 105.047003 10.609068 155.017635 28.658774 90.932648 
428.000000 2569.088659 2103.447625 2544.743609 621.391577 64.401548 548.708479 3116.744600 45.104494 25524.962284 14681.340557 19374.451507 14996.907027 12106.295676 26513.899750 4086.983208 2189.891092 4703.511294 2062.946797 324.759961 351.804565 384.773150 103.462088 64.106265 3129.135438 2487.194192 3130.536246 844.946755 102.804497 1331.028954 16534.172785 13779.786380 19576.630118 4427.800371 487.376455 4285.226988 33654.002237 251.152552 233.657446 222.286567 66.648881 10.198474 60.028945 327.051559 50.131095 
162.000000 310.386651 252.707258 76.267324 488.787126 7.844772 77.770085 88.412459 258.681353 1278.884021 343.045398 637.354171 158.443241 119.347541 68.334587 1004.807731 743.285541 277.970634 2335.336722 7.861076 22.739443 4.531940 12.458968 72.659518 159.547854 103.264751 48.856217 273.787819 4.465391 79.862745 181.294759 134.842633 49.204806 297.476760 4.892238 50.946303 88.835503 870.313066 549.521340 65.663101 -121.557645 33.120844 64.632503 123.643110 3838.551999 
291.000000 330.905654 670.864777 2440.909094 330.523015 140.653006 908.158372 543.453489 28.794491 621.693890 742.325633 2651.649436 3147.233367 4306.333828 28741.071599 483.054977 506.568314 3711.371782 681.525706 154.666092 289.395099 1419.220483 223.991886 216.154634 1146.872977 2594.225087 6975.935624 1027.432880 483.933520 4914.869105 735.090695 1203.693784 5511.744153 768.318918 414.088563 1605.284311 1859.197709 29.196713 68.066733 247.282444 32.840059 17.081921 81.994830 52.495096 18.308164 
```
