## Supplementary material for "Interspecies regulatory landscapes and elements revealed by novel joint systematic integration of human and mouse blood cell epigenomes": Scripts for IDEAS modeling of epigenetic states jointly in human and mouse: S3V2_IDEAS_mm10_r1.tmp.51.para

```
#count ATAC CTCF H3K27ac H3K36me3 H3K4me1 H3K4me3 H3K9me3 H3K27me3 ATAC*ATAC CTCF*ATAC CTCF*CTCF H3K27ac*ATAC H3K27ac*CTCF H3K27ac*H3K27ac H3K36me3*ATAC H3K36me3*CTCF H3K36me3*H3K27ac H3K36me3*H3K36me3 H3K4me1*ATAC H3K4me1*CTCF H3K4me1*H3K27ac H3K4me1*H3K36me3 H3K4me1*H3K4me1 H3K4me3*ATAC H3K4me3*CTCF H3K4me3*H3K27ac H3K4me3*H3K36me3 H3K4me3*H3K4me1 H3K4me3*H3K4me3 H3K9me3*ATAC H3K9me3*CTCF H3K9me3*H3K27ac H3K9me3*H3K36me3 H3K9me3*H3K4me1 H3K9me3*H3K4me3 H3K9me3*H3K9me3 H3K27me3*ATAC H3K27me3*CTCF H3K27me3*H3K27ac H3K27me3*H3K36me3 H3K27me3*H3K4me1 H3K27me3*H3K4me3 H3K27me3*H3K9me3 H3K27me3*H3K27me3 
830265.000000 217614.830133 302952.679390 266146.839655 79904.660717 144958.161693 300253.843417 180963.179216 265941.064974 75798.506355 78297.012303 153341.171624 67350.770110 98229.177619 125474.776832 19571.770189 30928.506475 34440.932348 14552.644811 37246.208402 55414.475200 57696.455088 20509.670997 44189.326210 74417.862675 115479.596272 112170.705211 38434.792424 65492.555124 151676.412575 46118.052268 68763.124020 67069.709218 22459.127188 36319.013331 76589.673014 82453.573582 70787.614224 95749.475425 92002.529777 28643.731459 51123.994563 89976.759218 63955.786594 125968.672139 
48951.000000 14793.778355 18106.384214 19692.059739 64709.592600 11373.656999 18117.174091 4946.405533 11580.099523 6113.254422 5406.878809 9958.796928 5878.846058 7231.637946 11804.569959 19995.843331 24092.763447 26481.493734 119081.636320 3594.803792 4445.545784 5361.635556 16304.666126 5014.130304 5211.595999 7201.074299 7761.552890 25572.493394 4896.925742 10235.075207 1378.908411 2021.627767 2386.599468 7017.207785 1467.999071 2556.098556 1277.910179 3608.640962 4172.290219 5244.548904 16016.511180 2899.919088 3141.033912 1146.772120 6705.341956 
41510.000000 11251.970581 16295.518849 14868.632255 5967.639246 8667.283300 27533.664630 68003.833673 15460.746283 4134.445565 4437.197599 8768.297100 3924.859186 6030.947731 7384.813810 1539.453443 2440.091920 2691.482376 1257.400573 2284.812716 3549.869044 3864.668232 1642.915911 2612.497829 7164.009403 11187.572909 11872.684113 4930.964921 7139.605075 24908.559514 18641.374531 26401.528614 21474.285944 8718.109212 12456.239836 38515.289735 149181.204838 4387.433652 5847.044787 5807.003488 2269.776827 3291.133337 7878.954222 24158.273089 16936.485867 
20211.000000 8853.675013 8270.212075 8076.068815 3123.041658 37290.282095 10269.054004 2750.103945 7009.080544 5251.750696 3602.828458 4949.567931 3575.149193 3410.173356 4777.538410 1330.245786 1364.943006 1537.639413 1001.744170 15939.833625 14986.808555 15097.828887 5850.284978 88039.593194 4264.075842 4412.156703 4793.436002 2059.154166 17563.626530 8189.734806 1088.883808 1229.183533 1330.020036 572.542613 4812.324503 1971.975016 928.817927 3151.640484 2884.701868 2799.030006 924.806690 13778.076411 2618.022273 923.307575 5200.095806 
13882.000000 4237.590744 14427.486037 4290.603880 1329.273935 3365.091824 4120.169469 2194.253057 8540.809259 1757.040452 4447.739406 17257.950936 1249.730877 4255.441477 2149.358877 373.062373 1296.159284 590.011974 303.744097 1067.545120 3314.401218 1244.905391 412.353988 1594.755909 1164.511533 4060.904692 1628.616671 556.179776 1169.551676 1853.548095 622.576447 2184.421606 862.757635 300.296328 602.711258 869.563608 854.468936 2608.310097 7446.721974 2879.054808 910.805911 2313.794384 2605.335847 1546.477600 7553.016512 
3262.000000 1628.767242 11888.579696 1098.692322 336.034630 1020.969630 1004.727548 474.348067 1069.162083 1124.631759 6146.658689 63952.673680 541.992669 3741.130981 608.348845 161.488853 1050.459539 166.078492 98.693569 548.497770 3325.422107 423.462876 137.223367 638.940250 534.051761 3099.010900 428.759400 143.464374 408.353002 509.294869 216.965479 1678.589737 185.930437 64.879681 150.538736 180.332635 219.333954 499.115378 4099.291715 372.592545 112.707367 340.824209 297.426431 162.492078 725.070217 
1434.000000 1124.692827 677.128986 2747.188999 286.334828 1847.995517 1772.370364 252.949501 414.151879 1293.206478 523.394759 472.424170 2328.986279 1315.723353 7302.685957 206.709873 140.644195 538.861616 105.275792 1531.103015 862.619563 3257.861200 403.558853 3683.892298 1308.189786 814.448729 2915.276697 387.835101 2653.142752 2900.068876 175.093067 128.182773 483.414815 61.271963 307.781313 319.058866 101.299289 327.258201 185.104491 890.658834 80.017665 625.869933 445.814365 65.456635 1169.415885 
5109.000000 2073.993564 2023.553887 2307.041787 17922.824172 5742.672285 3234.327613 720.019612 1009.682458 1166.443451 812.889648 1212.679659 943.185835 965.197787 1479.092085 7191.693244 6966.249212 7833.419186 77610.001697 2510.933081 2324.057914 2844.699583 15817.307492 11900.802662 1234.845142 1355.159785 1623.055576 10812.440026 3427.521833 2986.436114 270.746832 316.213433 387.240529 2422.706359 790.902190 637.358123 233.496165 456.956266 396.169497 490.848312 3727.367822 1475.097041 266.320868 68.998066 3031.162704 
2644.000000 1631.587812 733.011010 11730.318004 1099.865022 8065.598196 1671.990274 244.000953 1090.042592 1350.692204 468.333190 316.425887 7062.046441 3371.978656 80603.779727 669.105098 297.808837 4807.302669 742.503995 5352.254827 2282.216926 31489.166947 3318.088833 32698.281708 1047.155214 492.545730 7854.036428 721.065445 5001.763031 1475.950674 136.311551 74.646996 1109.264986 110.898336 657.818203 186.174899 89.640001 692.189082 296.413696 4795.732897 470.689553 3569.277140 708.115125 104.709935 757.322612 
701.000000 3817.251921 315.417996 766.035832 92.269814 765.000629 1204.160265 116.364310 103.161901 30604.958549 1700.213498 234.448770 4219.988465 344.711023 1313.120758 489.097506 45.298259 108.162609 34.589998 4164.288849 363.600235 864.160842 110.689369 1389.401006 5577.314095 596.144279 1400.693053 178.122432 1454.318187 3267.220258 616.549865 54.793580 125.759695 21.666578 122.062534 209.585525 58.756702 413.030581 68.366693 124.580431 12.645407 160.620498 258.241773 15.235708 588.731209 
716.000000 405.666603 319.349460 326.510867 282.258721 384.914227 2173.466405 161.800390 46.005503 364.716878 184.321434 223.477094 201.341871 159.456847 212.740303 153.542010 144.427374 148.014364 230.037751 224.706111 177.604430 191.249915 200.535599 343.112898 1354.831972 877.573331 1030.970003 832.254105 1196.133997 8938.862168 85.597212 81.037617 79.048808 65.843848 90.286084 474.270307 89.266630 29.055594 27.420549 27.447996 12.369562 27.038575 82.590472 18.631993 688.791335 
1276.000000 6800.794818 896.436089 8513.740256 175.144953 410.280627 11551.994495 169.719413 464.600915 58978.246446 4484.396817 1080.448030 45891.077636 6275.728235 90253.828651 874.373753 127.126989 1150.891549 50.039604 2030.529110 323.280393 2944.131246 67.089857 238.908576 50948.149608 8535.037930 77033.083646 1763.169453 3783.758476 136521.625081 933.686673 113.282262 997.540669 32.771944 61.668287 1645.762412 48.335279 1952.689837 493.644209 4349.539123 67.824006 183.283092 4482.654957 53.309281 1114.728016 
1301.000000 1289.132309 548.757495 9744.460752 217.571692 781.889361 5286.767049 140.583299 428.994084 1756.206575 552.125110 362.262301 9618.965838 4118.517031 117634.948007 204.057676 91.309795 1863.868764 86.320649 775.652465 334.619565 6488.710975 155.808888 819.275388 5730.749157 2260.461282 35515.521527 865.425317 2886.721176 31057.271057 138.511730 62.447563 940.962874 30.712239 87.269893 565.378238 47.226213 423.305615 173.830911 4308.377665 80.399552 319.662696 1765.326712 44.034720 664.857458 
299.000000 244.715882 155.104497 163.605645 303.504439 1683.127841 224.321001 304.517771 114.597723 350.174294 115.310170 127.135778 155.721245 86.947074 138.814396 280.431186 149.486685 186.229499 452.344985 1355.251048 956.598845 950.206714 1800.006513 14316.719163 188.776611 117.424760 141.058202 262.865375 1256.439549 251.411738 160.323986 200.539988 158.794334 213.671911 1732.955708 199.311426 785.306472 80.136867 74.026536 71.572451 97.922726 788.826826 65.206638 191.621123 238.640323 
534.000000 4368.931226 481.162958 652.208765 80.117673 215.025295 4021.663282 85.910912 177.888696 53306.748818 3782.530947 848.289419 6011.533367 619.397315 1262.656175 578.931287 69.499593 100.247106 30.526114 1500.769788 241.994856 273.328182 37.611968 174.266183 25612.987755 3977.193306 5512.370821 677.264151 1907.649466 42220.168979 650.899805 64.260441 103.106164 17.977531 37.173574 686.592854 36.014256 1394.805643 260.449702 257.043879 27.470978 92.576857 1577.849373 23.303220 416.545845 
1637.000000 3440.449690 685.087535 885.816502 241.535880 1988.150283 960.629518 257.546183 228.733593 8412.808794 1459.748942 426.178047 1937.623241 390.126550 723.822436 505.433897 111.587487 155.954675 86.720176 4625.309313 849.947054 1253.820240 328.833677 4106.445654 2107.146223 429.014104 581.688577 164.318369 1267.316553 756.586214 533.370920 118.218574 153.274150 46.600199 297.225847 183.249164 119.896390 407.743149 80.810563 129.587427 24.848618 360.915665 100.987835 31.192554 1437.418064 
8046.000000 2293.224697 3338.085377 1924.409368 950.581583 1253.705232 4228.507318 51353.666322 2672.360052 895.313127 984.237698 2114.608255 538.216023 801.314025 720.498970 253.479431 406.181617 321.002507 248.208092 360.775236 543.616975 405.485760 225.501675 387.063082 1165.974984 1685.143568 1285.560619 655.317745 838.625516 3212.919360 14722.937968 20700.193351 12687.024326 6317.691037 8430.496788 28835.545930 405908.999720 803.154150 1249.315108 588.261561 363.254808 441.679900 1100.962255 17106.797764 3790.055249 
3026.000000 2320.865480 1301.883237 1397.138966 521.780988 19688.550737 1746.455179 340.475794 1300.368905 2619.284133 990.927659 858.386532 1149.976260 605.077759 955.812439 382.204435 227.003613 286.128798 190.865010 14150.632843 8531.673551 9496.691715 3552.137534 153392.040591 1336.279165 755.936774 888.579847 363.505132 11276.027131 1450.130727 227.134189 158.428239 173.870692 78.172996 2237.850642 254.771479 106.334443 1102.157665 613.581446 649.728658 193.572129 8967.819094 604.162186 129.259256 2056.677890 
1200.000000 1704.216967 8090.245072 452.007825 172.950933 1492.835201 503.473121 122.035051 382.763930 4019.987242 11503.139621 87828.884058 682.787592 2919.809954 272.971445 275.491980 1056.063315 85.474690 81.107355 1694.330667 8255.465318 613.553720 210.489613 3454.541003 840.461115 2793.260696 232.640368 87.624239 629.265461 356.615878 179.045734 673.981967 56.138920 23.915946 151.312409 69.600581 48.427573 414.984987 2986.228103 149.144931 51.921295 598.318763 130.222561 40.804028 383.975189 
2421.000000 1266.749631 1477.657540 3966.297814 4190.066467 10603.871649 1039.047640 220.135782 989.936426 896.800855 748.029684 1616.795730 2106.684169 2306.426175 9745.222006 2182.609627 2044.235958 6887.011152 11177.256586 5993.831295 5726.745172 15821.265490 18331.625880 66261.132583 546.302178 629.984630 1706.510915 1768.618993 5048.164473 674.411762 104.469151 137.470155 357.467423 415.703355 948.018449 124.582191 78.711301 529.101780 588.557973 1735.792220 1742.430318 4491.720758 409.982152 92.080757 678.907661 
105.000000 801.251572 81.590949 669.779293 23.992180 332.127753 234.829733 9.775204 493.994240 8653.096738 636.952484 136.437808 5153.792115 501.947082 7225.748027 229.673203 17.344976 144.604125 25.231007 2619.562272 362.325909 2531.594041 89.706307 1987.711808 1618.241577 244.275601 2161.101217 55.254743 1176.002460 1194.843575 86.901255 8.444226 59.693771 2.925291 28.871866 23.105650 12.370096 4651.413784 413.386915 3313.559660 137.194122 1539.261725 989.349579 49.625119 4060.818486 
497.000000 181.952819 208.439688 202.457389 1126.510778 344.280267 277.485219 2820.828212 167.564508 122.009098 82.932820 147.809847 80.135032 91.708634 145.681632 447.350534 460.835327 490.070942 4440.251913 136.606306 185.285495 154.883125 615.332870 683.783698 111.209520 125.596307 126.227611 700.259633 198.350749 249.385592 1068.779008 1234.048214 1156.704453 6710.762955 2454.181896 1557.086331 26431.323535 59.404925 77.343914 83.711505 276.024958 181.234403 61.880982 1132.961755 377.515686 
338.000000 424.002100 2187.823623 545.953181 286.646301 1220.540894 562.865997 31.974107 161.928664 910.168620 3496.864966 21774.481545 677.260678 3673.537714 1601.997044 363.828528 1877.994894 369.886993 612.174931 1630.885686 7893.813875 1908.574111 807.364968 9178.247726 1030.007610 4683.280361 1230.533515 341.426195 1947.101950 3424.173014 44.482832 230.982403 51.511408 42.126570 86.912022 50.836121 20.306059 227.485768 1178.915721 277.211604 141.118860 703.270992 308.850672 16.351360 129.080879 
704.000000 2208.848959 283.132507 3830.615995 236.689085 3263.791520 564.217665 76.244328 1429.755121 8908.368442 912.332861 179.309481 11106.704129 1525.942355 37401.234367 733.408750 94.193373 1309.339502 192.942479 10637.989384 1320.745875 14989.841821 1239.681110 22030.513153 1760.313645 241.129437 3452.584921 192.032974 2534.696274 610.405406 243.300015 32.245855 417.621389 31.672763 332.688230 72.627400 30.705322 4879.266361 597.911294 9634.628130 497.347281 7390.656932 1166.981228 131.865311 6432.900013 
1004.000000 381.163804 2365.430731 461.293393 1581.162235 255.304660 269.254668 750.392065 339.044627 219.422590 1050.103322 9431.925211 177.971323 1156.162442 343.494090 649.449607 3349.416482 744.400192 3878.819693 110.012445 660.056899 145.681393 477.428978 144.602156 102.751268 559.091615 135.039123 451.033882 75.516578 125.765554 251.225364 1693.339060 249.047128 1034.017360 134.909067 254.204421 1799.124395 126.597118 830.206674 165.798327 562.630455 95.043558 89.554534 256.079654 218.524701 
230.000000 204.314062 162.022313 193.910151 66.877855 1327.551793 1103.743434 37.083362 115.414192 274.271854 151.682647 215.280747 184.937127 147.725653 291.954984 55.730585 43.423627 65.826759 56.215031 1236.557032 1249.694629 1153.763443 404.341623 11858.249932 1101.690458 974.491864 1094.881066 343.874264 6600.781762 8249.823584 32.207265 29.603547 24.656683 13.376428 208.635708 185.119861 29.380529 122.986330 109.806834 108.138936 28.383316 937.746437 610.659810 19.400408 172.468890 
182.000000 350.711490 75.252606 99.440577 297.110342 203.728895 87.547595 22.673276 24.007957 859.267124 161.513192 65.431429 213.177154 47.917545 99.756301 599.118071 124.409062 159.993351 674.077465 441.626160 91.209003 130.138640 331.652918 428.321216 185.432519 38.892980 55.767636 161.445898 104.714176 72.264613 48.092118 10.460788 14.740994 42.690363 28.140168 15.256644 17.698027 51.295312 10.308462 17.855043 37.829605 53.583978 6.957609 1.615214 145.543047 
336.000000 751.486367 670.007030 2102.593712 83.411819 674.910740 2617.291251 29.004416 170.497204 2887.988463 1573.097022 2461.453414 4582.679001 5015.239060 21749.000529 185.294822 146.272825 560.549122 82.067149 1478.947455 1113.709806 4321.872268 147.593070 2241.666554 6249.810366 5446.651301 15281.308468 736.294877 5781.676023 28631.238022 82.493680 53.722819 150.478488 11.222957 57.078488 239.551207 18.333971 436.116237 371.084475 1135.910832 44.660949 396.344373 1514.736979 16.911898 151.842172 
7463.000000 2697.642851 2205.939302 9697.547663 4378.641789 7129.218923 2883.150019 882.214568 2322.650239 1325.423729 771.639407 984.702715 3423.551277 2735.879299 16854.345283 1620.006712 1338.554957 5142.455209 3912.284673 2816.776632 2128.062556 8261.278617 4748.323218 10188.967777 996.151966 918.944035 3817.909420 1763.631852 2642.713864 1612.373179 275.917377 298.862394 1239.261911 519.789093 707.501892 441.360782 270.471721 848.718083 677.894745 3210.679854 1391.165293 2328.128678 899.101615 298.089760 1027.715580 
17.000000 61.758273 2.930208 15.643586 13.158880 3.018200 4.639428 2.934206 0.000000 678.035677 24.022642 11.487343 165.960333 7.560778 64.348010 132.371040 4.443384 25.723661 43.190345 30.251305 1.330981 8.636613 5.300730 11.528743 45.281712 1.872810 11.485177 9.197783 2.124578 13.545867 20.584553 1.554888 9.009221 3.099560 1.377156 1.605989 12.985523 0.000000 0.000000 0.000000 0.000000 0.000000 0.000000 0.000000 17.000000 
672.000000 551.774658 327.576870 5375.795083 908.176364 4917.516475 832.933843 65.509108 527.938280 648.609815 291.440287 305.268908 4489.591086 2618.057629 61541.505188 717.629238 389.122915 6847.496440 2005.668370 4465.125126 2535.513549 37382.956223 6663.000268 50353.069721 699.001729 418.848526 6822.946712 1108.541671 5231.902266 1738.790742 43.973645 30.748767 541.481621 98.736932 357.975036 91.692638 43.850733 531.848879 264.965101 4211.559903 756.793597 4307.848899 645.809386 51.241664 806.512445 
104.000000 149.995034 90.126487 217.994549 227.566202 451.537961 337.785209 88.500973 67.134035 548.571644 197.320486 259.377033 389.433108 351.628893 1233.402427 269.675756 149.188902 549.275189 975.355862 910.632716 634.071763 1602.219076 1416.676771 3733.821551 491.471874 251.004448 603.923788 701.391076 1298.752559 2080.843138 158.458353 65.180028 133.969851 74.183442 224.943173 499.308642 290.550749 192.166114 151.167467 236.601240 113.354625 500.517248 173.696292 54.256983 186.571332 
67.000000 35.032077 22.390565 171.771498 45.590217 68.548744 33.608630 229.297005 40.389034 57.011308 14.460903 23.931451 112.789450 68.992054 749.347320 46.403477 21.132104 162.304703 130.432602 68.880887 32.872100 243.498419 157.124956 293.438527 19.472520 14.842041 92.568118 24.262849 42.935246 44.702080 197.802145 97.123434 829.113717 344.623207 537.479284 112.457549 1531.062984 38.842487 18.130474 139.084938 84.460262 122.484143 21.056612 281.074043 90.597998 
98.000000 827.776415 743.585260 352.875825 10.451173 79.201555 257.196664 6.860646 46.625699 9650.980132 6509.493369 8973.894401 3029.483354 3564.531691 3226.259270 97.480732 77.544448 22.768770 14.130262 624.828903 818.833956 357.897690 8.537860 202.268284 2618.347644 2367.409675 1196.206591 26.133373 229.979116 1187.210439 69.029366 44.462981 19.507224 1.189231 5.599612 20.852216 11.068878 457.206492 509.153821 209.749605 4.967211 51.105356 173.651527 3.293335 78.455435 
91.000000 111.821783 114.383071 29.219935 12.126690 18.569728 62.389254 494.596837 23.374525 380.959324 96.969683 298.487469 57.244270 25.464772 30.426011 17.576242 10.917766 6.851443 14.501824 29.981421 19.631897 9.511165 4.172558 19.615697 96.580203 43.538194 31.626312 14.844135 18.679615 103.986502 871.310813 657.448837 200.482398 84.591129 115.639566 447.480697 3885.432555 13.815903 50.214631 6.260413 2.843783 5.282806 8.487504 117.056376 50.379172 
27.000000 114.831561 11.744088 13.794898 7.685917 4.863388 23.991085 65.525861 7.398433 1030.403299 111.420854 33.327515 109.240878 16.518424 29.596298 41.419907 2.457949 6.527792 21.563813 29.538440 4.923289 4.929013 2.552999 12.249786 180.201178 25.569081 30.993722 6.868646 8.649450 71.972390 467.511391 29.507993 39.588931 26.394534 15.052913 72.592108 363.022917 98.883195 19.870388 15.721120 0.988813 2.829993 22.972578 9.551510 47.645914 
```
