## Supplementary material for "Interspecies regulatory landscapes and elements revealed by novel joint systematic integration of human and mouse blood cell epigenomes": Scripts for IDEAS modeling of epigenetic states jointly in human and mouse: S3V2_IDEAS_mm10_r1.tmp.52.para

```
#count CTCF H3K27ac H3K27me3 H3K36me3 H3K4me1 H3K4me3 H3K9me3 ATAC CTCF*CTCF H3K27ac*CTCF H3K27ac*H3K27ac H3K27me3*CTCF H3K27me3*H3K27ac H3K27me3*H3K27me3 H3K36me3*CTCF H3K36me3*H3K27ac H3K36me3*H3K27me3 H3K36me3*H3K36me3 H3K4me1*CTCF H3K4me1*H3K27ac H3K4me1*H3K27me3 H3K4me1*H3K36me3 H3K4me1*H3K4me1 H3K4me3*CTCF H3K4me3*H3K27ac H3K4me3*H3K27me3 H3K4me3*H3K36me3 H3K4me3*H3K4me1 H3K4me3*H3K4me3 H3K9me3*CTCF H3K9me3*H3K27ac H3K9me3*H3K27me3 H3K9me3*H3K36me3 H3K9me3*H3K4me1 H3K9me3*H3K4me3 H3K9me3*H3K9me3 ATAC*CTCF ATAC*H3K27ac ATAC*H3K27me3 ATAC*H3K36me3 ATAC*H3K4me1 ATAC*H3K4me3 ATAC*H3K9me3 ATAC*ATAC 
804902.000000 309878.143253 239784.673355 331948.195283 92930.016605 176618.104930 307805.447134 152521.677500 284401.019829 167175.815052 93079.427815 98704.296435 127367.150354 114771.316009 214437.655907 35986.978108 36660.724509 45430.662061 20440.025695 70838.988828 68230.146164 89271.350189 29990.856970 80830.337735 121565.142412 108755.568578 146113.052332 44990.033428 84103.884783 159058.968041 57613.517058 54129.750672 76073.591831 22544.014675 38152.304125 69142.207818 66818.455809 106996.299053 88538.044160 120710.999886 34523.827064 66351.991560 105183.245044 54372.120763 144961.315923 
64475.000000 27404.023056 25681.302003 19735.648163 70848.039179 23511.636926 26981.483002 7170.672940 25269.665160 16683.463555 10786.953219 14878.467330 8265.943818 9254.641890 8607.768419 30668.908817 31559.035944 24554.551655 105138.972416 10396.462035 11401.944464 8474.238192 29959.750150 17972.051452 11611.228426 12042.031605 9428.935782 33274.140002 12037.977901 15110.219548 3034.979522 3606.687191 2985.366989 9259.748368 3315.390326 3751.889030 2834.038837 10385.368000 10242.525167 7788.028212 26672.668221 8997.813497 10071.195614 2772.175653 14540.260054 
30554.000000 12523.640022 12010.517534 74112.861700 4244.081386 13568.850027 14581.546175 4690.626493 12113.547940 8085.603579 4915.369345 6552.859399 29341.693862 30143.090917 203631.852176 1718.410949 2002.271798 10719.705560 976.698671 5909.755343 6378.454617 33437.668906 2241.830376 11895.643095 6165.981285 6349.151374 35834.413261 2347.154324 7491.730609 9134.317167 2105.031816 2148.339108 11307.818761 882.427533 2434.366825 2827.363718 5683.390046 4886.299378 4715.728954 29675.650875 1662.712575 5525.146977 5506.466560 1775.514361 6295.074152 
21384.000000 11422.337121 12482.072698 10457.628646 6020.241584 67559.250022 11860.219331 2087.463618 11081.550608 8809.462184 6623.693785 9748.719076 5500.510213 6603.697982 8446.855382 3203.684655 3760.754509 2842.209847 3024.294783 35504.815887 41533.821072 34448.895403 19657.602533 259656.695187 6409.353776 7284.750080 6129.340336 3868.691776 38718.848534 8887.912984 1106.852863 1381.390673 1313.712412 784.775847 6612.420306 1487.099038 2572.370281 5974.131733 6620.963215 5324.563357 2747.130192 34757.226253 5663.573632 974.803919 9478.129190 
13055.000000 5487.090605 5236.103167 7921.420727 2406.895048 3742.205950 7830.844312 21130.591115 10726.081973 3403.856414 2177.798026 2841.603050 3339.858747 3480.750573 6452.401347 994.442791 1147.654551 1683.825108 735.301336 1570.473449 1747.149591 2571.085892 862.904711 1782.269892 3313.492143 3499.263363 5276.851403 1674.779939 2550.419230 6093.641013 8900.758006 8511.921742 13350.528304 4029.779252 6144.749162 12850.991049 37052.065562 4208.625827 4025.216162 3851.048202 1536.112451 2887.163536 4694.775822 14910.536387 26910.000542 
9597.000000 18404.666062 3089.183752 4457.736370 1416.678404 3453.710843 3712.267367 1295.153859 4443.359043 40346.463666 6012.859458 1506.788308 8645.795931 1668.887818 3511.288750 2778.213040 589.259920 705.007449 490.815403 6820.686903 1484.115764 1979.600707 665.189173 2814.834441 7146.693908 1428.904413 1997.915656 650.381359 1692.186536 2036.385797 2479.620078 500.133681 776.560420 243.324914 495.729278 621.982254 1390.845200 8948.203818 1538.275875 2131.213596 681.773904 1773.178414 1821.928789 613.611856 2992.650873 
2703.000000 1400.926127 3400.052623 1259.391780 558.894024 2081.754317 1711.565065 445.637832 5507.550060 1052.140303 1675.559086 5137.622875 649.884581 1759.118213 929.816014 284.635346 787.932525 295.487821 216.510317 1100.431777 2652.894684 1050.972725 453.939301 2530.377835 918.533272 2259.193526 871.392945 381.349995 1392.032997 1453.077820 228.346252 677.017114 261.295852 117.112757 345.389124 328.076372 374.155283 3060.923813 5445.831436 2242.032136 1022.884772 4141.710148 3499.633508 691.489726 18782.138346 
1633.000000 1544.947595 16587.779720 903.411726 377.638387 2037.940733 21305.297243 141.501816 2262.676077 2620.565011 18152.375265 214464.059968 954.071240 9919.463130 750.024127 298.835864 3637.788108 232.014934 168.492081 1953.199307 20608.886484 1244.067481 517.537895 4132.397741 19937.251522 222362.436135 12332.985062 5268.670800 27546.507003 291285.338766 53.704973 992.477435 86.102603 56.446415 198.512077 1964.496951 595.619731 2965.959901 28998.199295 1475.555832 396.999190 2755.498410 29352.988058 57.584475 7495.839291 
3586.000000 1812.942690 2243.598357 1313.115579 939.047144 6424.373042 7952.864979 348.526608 3175.797277 1256.357582 1131.358003 1951.870468 644.613594 872.092691 825.920725 457.918404 607.901849 366.100867 468.558614 3408.423618 3876.898529 2470.214211 2125.644215 18668.322282 4141.505072 5570.945840 3032.453057 2287.047542 16476.505712 22832.768160 166.093824 239.515149 177.412473 121.508066 724.228988 902.143971 344.785380 1620.596092 2215.953624 1187.325079 583.122566 3162.240581 6424.555017 267.114369 5641.196614 
4076.000000 2431.391355 6259.864580 2233.421038 1547.783403 40081.156131 2562.632265 319.243652 2551.134013 2106.754444 3723.786703 12990.352946 1334.508622 3422.457652 1882.731058 903.802872 2629.511548 842.707790 1034.893833 24501.404117 61758.977960 22072.066391 15496.005863 443622.393577 1535.638066 4246.047271 1474.661327 1093.312090 26465.200092 2094.753922 148.835513 438.176462 217.068824 219.409197 2383.145646 264.301603 3039.126179 1589.363291 3976.052847 1406.629133 870.499143 25561.888002 1573.719909 118.365195 2321.102894 
5540.000000 2902.639819 5268.104705 2518.526273 9659.935012 18486.951459 3566.901902 733.408693 2376.154907 2324.201880 2738.301635 6725.258875 1288.969877 2675.630155 1655.536118 5041.321845 9170.414055 4617.602917 20668.591108 9930.708236 17596.176875 8490.587619 32681.238926 78146.021905 1890.529760 3329.462996 1697.063640 6550.292095 12538.292571 2994.806525 389.366065 698.236850 413.553547 1325.955365 2572.783827 575.743334 722.807144 1264.057265 2439.999624 1115.437314 3957.551662 7852.157390 1388.146971 296.381996 1812.430243 
1152.000000 904.911356 1544.673637 545.712512 377.571832 6923.356320 3264.213132 96.082506 859.808073 1044.198783 1204.601777 2766.823462 420.222435 794.710728 428.113439 278.894868 544.617523 174.869156 225.786612 5150.376008 9529.204037 3535.403610 2494.450443 50974.245786 2562.940422 4848.577637 1659.192796 1144.658807 21130.196740 11384.372378 71.052549 140.808124 56.230147 42.330186 640.807826 334.416924 318.431604 762.112140 1244.825458 450.693314 229.974025 4821.265752 2319.290086 47.871986 1651.626525 
19.000000 4.026076 12.189564 11.237584 7.950117 30.801372 23.454769 17.006240 0.490550 12.487351 5.286358 34.961597 4.252797 16.652317 25.684178 4.436233 10.942789 9.062961 22.315864 15.899088 42.570516 35.718921 28.530433 132.783116 11.943391 35.854454 27.671159 21.317410 89.374848 79.941291 7.911507 20.277277 20.673879 14.023242 60.992230 44.001980 47.394622 0.192419 1.239261 0.706732 0.586798 1.520044 1.489787 0.597710 16.351908 
2315.000000 1660.777943 6917.488077 997.151944 409.697582 4531.281976 16410.109682 212.966093 5703.287758 1918.553941 5549.617939 31051.082339 739.587775 3222.253133 705.831663 267.944171 1199.428642 191.891365 148.721976 2996.301290 13000.242924 2018.055456 920.725282 14652.097727 11078.834547 51473.907502 7330.372762 3154.808707 33767.636861 133295.465279 109.483804 583.129325 116.515672 52.718920 499.027992 1708.170914 167.140078 5574.749262 23341.944644 3208.880192 745.930159 7199.016254 34361.394241 355.026761 46565.739230 
5177.000000 2023.621902 2407.083058 46092.650742 909.303747 2849.522512 3422.203377 1938.196323 1195.117425 1357.204001 902.087420 1622.837771 17227.442765 21967.624949 482439.409974 326.986814 528.196153 8620.482193 294.211375 1129.301323 1543.605827 26818.151475 613.076119 2749.669250 1344.937154 1738.587141 32508.666988 691.242923 2251.814354 3005.947423 706.126242 957.657118 22469.111651 434.443831 1427.506670 1686.347629 2562.227094 420.177773 641.813442 9150.684126 229.464780 691.424954 591.279822 231.987917 3035.511331 
1017.000000 5477.187802 798.041669 599.450609 232.570962 4224.418347 697.814710 86.064744 952.871682 45117.119986 4309.281104 912.712098 3294.734974 511.452650 578.155003 1209.238071 211.977581 140.009693 114.029039 22618.900706 3872.990225 2651.223517 1082.454851 24244.561683 4083.027735 609.678274 433.323173 171.356612 3124.988171 674.504677 390.231319 64.161397 69.150980 31.143552 305.447530 70.522745 587.064358 6293.882863 776.907961 581.961102 191.489642 4225.471100 691.097510 45.526166 1593.760923 
3175.000000 1139.638964 1132.946857 3100.735585 837.562208 876.426402 2102.561763 17818.346441 121.225548 694.338128 402.644125 594.929200 1056.654545 1229.206051 3899.002773 291.437131 369.785591 972.109031 387.503389 317.143919 385.541502 1003.320889 310.280580 464.113605 734.896742 866.056291 2246.891572 657.811278 690.671721 1784.287981 6061.998341 6538.109308 19648.795673 5406.202069 5247.135296 12363.921564 126670.407844 30.023713 54.507332 185.584040 23.902562 48.192329 71.860449 531.185730 3156.854193 
2305.000000 1675.582105 4038.557507 1040.458849 655.868351 15380.603785 3127.024838 234.619941 6127.262653 1759.223962 2982.099416 9697.504755 765.436035 1811.355687 730.703824 454.111525 1187.392071 309.830278 328.748004 11284.905437 27490.908615 7311.286461 4819.366302 132038.438180 2261.437313 5867.363546 1511.439754 1005.127645 22727.819938 5394.916531 157.949032 428.354147 135.620479 92.027156 1525.040230 376.383355 249.424726 4991.066951 10910.253186 2907.859354 1416.450620 36935.170320 7463.171449 529.152061 28709.130923 
659.000000 550.822399 757.304641 245.754548 104.800799 339.585647 1051.774149 206.920625 5743.537579 714.541965 677.739154 1207.916452 206.928673 299.485703 151.147450 83.134280 125.386976 46.110286 46.874125 312.927535 445.192874 143.471366 59.978304 336.911732 1009.437422 1403.719762 451.055537 181.212972 595.287357 2429.333696 111.013845 176.152617 126.004656 59.460923 115.628509 453.449695 948.399185 4865.233281 6667.363214 2188.998008 869.129292 3164.760128 8437.380717 1151.761991 64161.446131 
1511.000000 858.151022 2649.704392 877.348010 5667.166930 12471.450979 1848.383832 214.868590 532.072190 753.526152 1561.288083 6859.972640 483.883815 1477.926122 742.342137 3125.444414 9274.564799 4026.672864 29300.451518 7424.821695 24620.480174 6857.692096 41179.547544 128765.560333 1037.308794 3282.268546 1106.781306 6846.716297 16504.673232 3084.682152 112.710632 329.452710 157.395493 855.557307 1871.264544 344.090126 418.662346 325.449867 1171.833653 285.530753 1701.183680 4467.857281 471.255608 43.035256 981.443240 
289.000000 182.920713 816.941031 434.681479 465.613215 1235.147173 272.892042 488.691316 134.555525 259.954615 464.213664 4026.777796 246.051495 1247.566300 1020.683603 340.433796 1492.711110 714.072137 1217.590402 964.354254 3915.542421 1991.980987 2665.108003 9594.722036 183.481578 915.127148 462.313988 555.514930 1634.152283 460.724731 373.054386 961.971714 657.580371 1239.376901 3215.856128 580.877010 2710.684139 96.425542 450.276629 221.656621 221.577323 703.895038 144.743078 191.443519 122.794057 
2070.000000 14221.327435 793.189385 956.200348 278.930997 1115.552817 1092.306555 359.822737 2971.492902 131178.662145 5614.052284 461.909601 7111.239060 408.702372 713.663406 1955.870813 129.383582 141.337888 93.945523 8678.775416 531.123692 587.090546 173.941828 1202.731307 7782.955404 505.192300 556.684451 167.012518 751.384825 849.518685 1947.462681 156.117038 233.383165 68.846471 154.979193 210.229969 687.958771 20529.068704 1352.734114 1350.317285 443.238934 1880.332480 1841.063378 411.433735 8158.151887 
627.000000 3506.320016 421.885993 261.996146 1151.841839 813.425439 336.617655 68.926934 573.454270 28433.779318 2493.144364 458.298241 1618.436662 226.932321 182.046238 6410.599173 996.537665 626.751382 3583.061460 4667.339836 768.601192 412.530784 1765.678031 2496.998019 1966.874281 261.668551 159.528679 710.273026 573.764638 255.649727 332.976505 41.534306 40.445183 158.953098 86.116077 45.010905 295.654948 3407.322967 412.498795 247.126043 977.016324 746.354899 300.408035 37.324535 1171.724724 
516.000000 3345.874748 2790.247685 297.367373 80.281167 1081.589811 3500.971025 33.997951 2725.159979 32783.729625 17060.332830 27406.498475 2088.725498 1999.230694 270.224384 574.411979 472.509390 52.000855 33.331363 7449.497323 5771.529494 666.002570 199.306663 3949.439866 21891.298632 26423.236476 2382.763520 591.891940 7180.555162 31967.126630 246.324368 98.648422 19.459302 8.497098 102.020596 215.125686 225.845975 17273.103083 17381.293694 1757.167803 405.181388 4961.234867 18366.339092 97.947768 24456.307560 
2140.000000 1039.816574 1874.171675 13525.279035 470.672507 8934.804511 3930.669448 760.796732 945.967233 837.760217 887.197329 2372.077734 5525.776557 12591.625841 132475.409059 213.987501 471.752015 3298.237086 181.173833 4692.021075 7703.551263 48593.663789 1922.290392 52173.160300 1867.892721 3848.680034 28026.609416 875.274267 17032.289223 11847.074539 260.850561 776.909099 8405.749374 222.061397 2465.541190 1792.407345 1324.385737 600.268397 830.377146 3999.279371 172.744308 4855.444824 1495.204784 121.153150 1733.602696 
1430.000000 2506.171178 726.611937 535.532227 2276.092508 673.670759 624.952820 373.308830 615.380006 4958.831846 1296.739528 549.461690 923.967672 313.125384 306.506631 3985.377090 1308.350762 988.904160 4845.097520 1207.091875 428.661730 292.957313 1212.514978 615.163687 1096.059839 341.332173 267.285945 1097.389216 343.456014 372.116851 433.993690 177.321548 237.874688 713.698110 193.225537 210.048279 829.403418 1143.281024 328.403190 226.141029 954.565706 307.360003 264.744795 124.431773 429.480637 
1113.000000 1490.584469 7439.631519 512.760256 644.812497 12322.100679 1851.667893 113.228061 1454.505951 3363.368205 8280.214495 69064.750265 750.539486 3312.043458 375.363948 792.429239 4543.626393 314.014947 654.052510 16076.966421 84817.994899 5989.972145 7627.446140 157420.088872 2388.266825 14258.332148 906.631143 1180.595019 20439.197997 4163.101223 117.014227 926.206042 61.792005 122.478421 1334.312176 240.057582 374.092335 2560.089634 8046.053727 834.237172 665.580413 14558.991733 2485.428690 65.303785 5484.032477 
189.000000 224.801452 131.223469 465.001110 151.425541 116.456610 186.723297 1080.302151 81.146357 626.394829 160.474675 179.597956 371.713733 362.237010 1740.499804 166.492985 163.416057 444.105610 242.032952 112.598406 98.510186 356.448348 117.202998 134.095226 191.754601 154.583291 460.776263 188.095108 128.476442 318.550286 1293.168297 692.169292 3337.680170 946.919081 751.316654 1105.021128 9735.417099 104.652018 67.502000 198.669965 81.284693 52.783735 116.173089 465.158257 112.550705 
8732.000000 3710.877610 5882.745472 4277.790274 32978.077619 5016.267457 4691.627525 1053.735155 2940.784580 2440.484852 2391.242905 5604.630792 1801.651885 3114.671497 2848.313398 14035.437822 23156.047741 17325.383630 134749.387704 2197.859166 3775.294439 2709.815982 19959.452442 5096.900202 2035.112099 3264.753280 2489.127489 18202.876992 3109.880041 3272.114759 457.486372 729.955000 627.955002 4095.881802 698.435768 707.249659 748.989569 1166.355660 2173.712119 1424.220501 11152.004053 1596.214502 1409.822823 320.228977 2251.019011 
724.000000 3276.375483 340.296766 1912.357593 110.913739 1024.206109 424.567576 184.484647 395.960342 26956.895958 1581.786362 236.960953 8101.712246 972.263060 6861.276117 482.127188 60.655148 321.315977 38.314131 4440.584715 560.790164 2761.225578 178.498966 2486.371725 2023.688383 226.293838 1183.841415 75.355342 670.882115 348.829235 438.470781 88.007540 556.629675 46.568332 179.867743 132.892128 664.659571 2295.343327 195.608920 1073.533191 59.172093 610.276656 221.887644 50.196707 475.479757 
528.000000 347.820802 3207.610639 275.165611 1338.540678 2739.696844 3786.286346 74.378290 167.048255 337.075188 2237.933391 32324.108188 186.826459 1825.516596 222.973769 917.341829 8549.584511 818.460325 4597.044065 1868.479042 18681.905704 1616.140449 8082.332839 24043.428832 2531.047415 25673.651803 2121.851074 9645.962144 15355.106980 35011.791481 46.076611 461.483818 47.270843 201.431129 410.277306 602.919664 50.319741 132.473493 1210.557771 97.221887 384.139430 974.092843 1141.265683 18.978660 586.100073 
38.000000 40.815061 24.285203 46.958942 35.313063 64.941420 98.617102 10.515860 186.670964 114.096974 40.470877 37.781538 69.962632 45.522681 131.124797 41.657149 28.624684 39.153181 101.884950 123.782107 65.774911 146.738489 55.473911 237.124618 219.507914 103.137617 176.026040 123.244957 291.715633 589.906687 8.548140 10.571122 15.968994 21.511083 16.103076 32.881782 25.906311 234.835591 170.315604 324.425613 316.554894 425.638387 623.887497 93.014151 1714.577009 
752.000000 403.571475 484.551431 270.353318 1457.150189 3207.016941 1764.300258 96.476560 179.718351 324.294549 269.443813 437.228736 144.810949 191.869765 148.315291 802.307794 978.418165 591.414673 3717.353014 1801.193692 2317.826543 1217.243734 6700.381129 17564.284458 957.397504 1204.453988 665.667381 3652.098359 8129.513992 4999.772027 50.789001 67.909378 44.104212 206.982256 437.825891 252.343602 68.409509 104.371568 145.898009 66.677044 280.560643 512.815999 300.899707 17.496957 704.324026 
154.000000 1452.958578 343.538214 383.878327 76.196465 950.710078 403.549944 22.225721 320.246913 18548.013620 3303.384679 1432.771524 3544.963661 1004.506334 2503.735864 753.679613 230.008203 151.149623 123.764314 9422.398685 2674.889198 2029.429122 628.940317 8803.701042 3837.414847 1138.540226 1262.221405 204.286199 2332.453306 1728.346509 231.453169 80.607147 58.391142 21.588435 166.637043 52.588182 104.355427 3564.254072 829.454569 887.819353 143.519943 2181.129113 839.965411 26.993139 1314.590302 
121.000000 161.104730 595.000851 59.614116 43.099870 484.964416 158.573730 13.524778 1222.135866 369.558188 886.207423 5356.794594 86.279306 323.816914 54.161015 45.502071 258.000723 23.300738 48.817965 777.173723 2994.747544 282.896159 184.539943 2822.979344 226.233030 1075.284359 92.967391 58.244152 789.561908 331.888876 7.270556 145.732880 7.642399 16.074894 67.866986 23.322526 77.720667 1859.074996 5771.421111 676.924563 375.781286 5421.772282 1778.414806 74.609718 15660.499305 
80.000000 216.797742 79.969342 40.619369 29.001843 321.693291 184.481730 7.154522 61.900680 746.023125 262.363545 142.939835 135.976389 46.557605 48.471618 95.694112 33.318322 16.172461 42.292444 1055.452803 429.923334 196.139150 135.713474 1890.532614 597.033278 236.022480 117.207368 75.705733 947.252257 561.828391 23.810000 7.279823 5.149135 5.275001 32.801300 20.265316 36.583621 200.436633 88.024470 33.812146 18.845566 312.062113 166.168397 3.890286 119.539669 
562.000000 434.038395 4303.788894 412.824667 163.633418 4102.849527 3670.522893 50.855463 455.256553 553.770043 3718.646743 48786.095736 326.769936 2741.401229 537.598316 125.284262 1394.415140 123.971980 90.613865 3221.546092 32012.519766 3035.880123 1341.800036 36218.926659 2876.472145 25921.018951 3243.042052 1083.366690 25861.914319 30905.812567 28.791783 357.071948 44.664479 18.795560 392.952492 399.835409 114.885149 493.358719 3282.735936 421.049925 107.018876 3360.156963 3221.507100 25.685890 1150.850035 
37.000000 26.744684 86.202707 37.669938 22.497564 27.368218 116.779942 0.080861 17.184125 49.017379 83.000812 326.990560 38.013362 137.635027 94.533783 16.203500 85.118344 37.821625 42.572842 30.337915 85.401212 34.348278 18.611466 45.855518 119.519305 418.618879 181.479431 107.172846 114.781637 581.756745 0.123444 0.047464 0.074448 0.001253 0.115892 0.144035 35.302514 19.315449 56.950335 22.455424 13.361415 18.303574 76.558521 0.031444 24.565126 
894.000000 397.619293 1424.256664 1093.497907 6129.142773 606.771081 525.285014 2113.025296 400.211447 397.803579 578.835626 3240.948469 399.539200 1874.617154 2428.926344 2407.778189 11453.410851 7795.685011 55182.427066 293.702789 1066.508993 712.897153 4159.410147 683.932787 230.411321 881.688253 680.333984 3757.423654 397.117358 411.383426 1275.464773 539.177314 5655.662467 3107.835323 1156.933613 1151.721873 46995.974302 182.676011 623.522116 496.886596 2811.482245 277.146649 239.275344 994.619719 237.315411 
93.000000 26.830869 111.021956 338.416200 27.285751 176.625894 633.167150 100.361243 10.193836 25.015448 32.669995 225.907372 95.084062 487.005862 1951.268082 8.813759 39.837218 109.816261 24.614471 54.596630 251.197524 952.781036 57.198617 593.668999 190.795732 964.007865 2933.597214 210.036653 1517.952822 5425.076061 33.483094 137.754392 302.702454 36.691591 145.473614 753.252203 272.944966 5.437756 20.891773 26.218975 2.375673 20.170565 75.150198 7.036584 98.604709 
86.000000 56.018715 468.092356 262.878674 39.147598 256.211051 836.513992 15.913555 156.510125 100.918956 356.228677 4224.237814 191.623655 1715.617498 1018.774651 24.627076 245.109709 123.218713 53.190156 195.473165 1705.346721 968.058864 103.223984 1328.691026 610.809084 5490.733409 2898.426343 475.648629 2613.225840 10112.958406 7.811881 96.063948 58.518979 9.186890 51.954588 190.534195 26.980178 116.312549 1040.554005 544.063209 58.811160 568.977653 1485.050427 21.727226 960.753646 
46.000000 175.526439 463.702341 27.762005 5.843907 57.118177 446.230394 0.288118 61.804069 930.157750 2382.885815 6456.123184 138.411272 336.535846 42.013936 29.574436 73.092134 5.244688 11.448076 282.716826 684.111164 61.705594 11.099310 149.558353 2231.628613 5992.812943 352.896591 73.559485 725.170674 5868.651955 1.022699 2.089318 0.206999 0.091351 0.695814 3.747485 42.571485 320.658393 830.944491 49.259258 9.895567 106.267041 779.119583 0.226841 141.647061 
20.000000 7.492794 6.496213 12.471010 19.629554 44.927381 12.612959 125.986622 0.000000 17.514702 5.201693 15.970276 8.760975 8.396009 26.848282 14.341684 12.787903 25.914878 53.580914 33.860702 35.476263 59.464129 96.114854 266.524602 8.948996 7.604273 16.393940 30.566768 63.887124 34.777599 98.671039 89.712010 161.665199 265.184495 618.397760 175.268418 1725.540108 0.000000 0.000000 0.000000 0.000000 0.000000 0.000000 0.000000 20.000000 
30.000000 9.775271 45.504974 59.767369 8.849360 132.480549 161.363121 4.572254 11.663116 19.483243 22.233346 146.613648 25.850946 143.216999 224.856097 4.480508 16.861786 26.439842 18.525288 59.032600 323.103726 442.436392 58.209310 973.332292 76.241277 372.293115 512.742641 76.910763 1126.789480 1383.807434 1.384185 11.582178 16.778629 2.238816 35.676152 39.190159 15.804490 8.144168 31.455566 34.064662 3.968045 73.718554 91.609919 1.893269 33.790023 
26.000000 36.300269 75.071661 23.037653 3.071479 113.769425 118.097945 0.404655 18.988395 133.598299 213.588619 435.927764 57.167444 120.863311 57.278539 8.228639 12.851932 4.042884 11.280714 305.802784 603.265127 185.125898 21.622150 907.350366 306.061665 615.026109 196.003690 23.058122 914.923703 974.375425 0.307471 1.024538 0.848437 0.091397 2.308778 3.017541 21.553594 53.133853 102.490447 25.476975 3.771782 144.233688 144.882149 0.140459 39.591824 
328.000000 524.475434 493.280424 3261.221899 107.292409 1836.988996 905.819417 573.852240 185.552052 1779.090874 733.072255 1265.911090 4356.373211 4536.471368 43007.034767 113.129830 189.947565 1288.372391 99.368537 3423.791767 3288.811937 16504.059967 497.742383 16999.678078 1555.816008 2028.862801 8159.550305 252.409274 6142.118525 4251.014540 136.256567 508.649992 8169.794013 257.867741 1746.292823 1034.742707 4483.142638 408.285161 378.710438 1532.759223 57.154750 1348.766261 710.624063 92.737458 235.618697 
```
