## Supplementary material for "Interspecies regulatory landscapes and elements revealed by novel joint systematic integration of human and mouse blood cell epigenomes": Scripts for IDEAS modeling of epigenetic states jointly in human and mouse: S3V2_IDEAS_mm10_r1.tmp.53.para

```
#count ATAC CTCF H3K27ac H3K27me3 H3K36me3 H3K4me1 H3K4me3 H3K9me3 ATAC*ATAC CTCF*ATAC CTCF*CTCF H3K27ac*ATAC H3K27ac*CTCF H3K27ac*H3K27ac H3K27me3*ATAC H3K27me3*CTCF H3K27me3*H3K27ac H3K27me3*H3K27me3 H3K36me3*ATAC H3K36me3*CTCF H3K36me3*H3K27ac H3K36me3*H3K27me3 H3K36me3*H3K36me3 H3K4me1*ATAC H3K4me1*CTCF H3K4me1*H3K27ac H3K4me1*H3K27me3 H3K4me1*H3K36me3 H3K4me1*H3K4me1 H3K4me3*ATAC H3K4me3*CTCF H3K4me3*H3K27ac H3K4me3*H3K27me3 H3K4me3*H3K36me3 H3K4me3*H3K4me1 H3K4me3*H3K4me3 H3K9me3*ATAC H3K9me3*CTCF H3K9me3*H3K27ac H3K9me3*H3K27me3 H3K9me3*H3K36me3 H3K9me3*H3K4me1 H3K9me3*H3K4me3 H3K9me3*H3K9me3 
790707.000000 227868.001010 315390.118496 232973.204858 314002.257312 80917.199529 152113.474224 287080.320108 188456.576804 87284.441164 93631.687044 176304.066089 64379.719132 91525.048355 102184.465277 92340.981989 128693.644897 104523.381822 169799.894529 22210.950074 31886.000398 33872.030331 38692.682592 16731.923443 45050.613083 62459.919306 58679.465228 73392.759093 23885.138296 57486.073518 80695.809311 113280.501974 104805.405969 129914.084988 40612.502067 70434.829749 151128.504964 51628.720791 73283.161597 65593.592746 83889.011450 25071.874918 41727.174359 84735.431343 90189.688172 
55952.000000 21039.238817 25661.186971 21996.492013 19812.336201 75258.451063 20602.771703 20421.385727 6826.221330 10459.198298 9868.870917 17002.609881 7966.924223 9724.214095 14165.853627 7476.947307 9150.244666 8880.441421 9886.340323 28870.391439 34880.634730 30813.518916 29118.101216 139255.666809 8451.094617 9661.323182 10045.535545 8633.723399 30672.432046 15122.007540 7928.011722 9381.844265 9581.920531 8501.633356 28738.372964 9465.765764 11792.019016 2528.458618 3091.315712 3393.972765 3123.629694 10066.159181 3160.625102 3686.257996 2329.451377 
50415.000000 13674.653556 22318.921148 14133.793208 22181.029355 5889.878535 8928.375532 21119.961359 85433.524277 4976.516354 6172.603672 13688.739722 3631.140961 6189.258147 6127.610696 6069.302413 9912.167247 7180.041128 13254.689192 1491.898343 2573.011989 2344.613911 3174.265598 1386.508304 2361.440435 3995.957923 3468.565531 4849.385484 1619.124450 3085.543506 5484.719873 9321.376929 7570.097957 10644.665577 3344.391011 5069.391742 13262.540041 23305.795711 38134.655256 24823.453444 40379.768450 11090.099788 16499.189247 38687.615125 194787.992530 
23012.000000 11261.548516 11712.939637 10644.519913 10808.511998 4963.994641 53705.130856 9872.001199 2510.569036 6944.157814 5796.750227 8371.478930 5081.327892 5288.017951 7721.964296 5325.090550 5623.339568 5293.606371 7144.423897 2459.346721 2507.740157 2784.947055 2431.491888 2370.802911 27237.792135 27612.752193 25036.206962 26700.723776 12093.381373 165338.142463 5007.297953 5057.702030 5479.242650 5128.914808 2703.548641 23660.923231 6601.047764 1182.220513 1305.053086 1393.833272 1474.205132 722.372647 6091.793397 1428.708272 793.744800 
12445.000000 5253.986311 6276.816344 5148.407894 24545.184217 1855.866558 5949.018335 7941.252284 2795.684319 2771.192451 2706.228951 4448.983653 2167.699721 2611.751756 3200.791758 10477.985259 12387.361651 10379.356625 52287.546474 781.811344 931.552598 995.515555 3788.648593 553.403244 2671.833281 3091.744059 2958.619574 12273.826632 1144.733897 4814.132636 3383.136637 4003.578232 3801.055630 16072.689152 1458.133285 4428.991470 6537.723282 1159.738985 1401.156719 1408.864295 5784.349074 576.157456 1602.759761 2127.154584 1221.559940 
9686.000000 4096.319514 19133.529828 3164.399825 4510.205226 1357.263927 3799.091505 3577.371218 1719.366653 2258.482593 8049.801002 46035.416744 1315.687021 6028.399315 1764.379470 1981.450923 8573.652627 1666.434666 3001.779180 563.081621 2522.266604 634.395253 711.081813 517.087566 1755.087311 7321.531511 1551.292976 2062.919191 697.057721 3161.557604 1592.582976 6438.224732 1539.467912 1984.625959 677.036262 1721.430746 2112.077649 716.862624 3389.793192 687.302317 950.410527 321.841223 682.753031 818.580315 825.143709 
12060.000000 6399.464581 6294.271104 5440.599672 4936.676610 41794.817607 21483.954093 5428.170942 1482.710145 4268.077200 3349.931506 4671.479349 2906.125193 2785.108403 3774.402071 2611.357279 2573.137699 2490.023684 2808.613687 21875.437066 22027.275415 17747.876674 18179.115681 187583.064375 11973.378835 11460.396703 11150.088125 9181.099056 64494.037908 59560.150167 3024.679786 2817.676468 2919.654991 2524.360668 18324.815816 10450.101735 3834.723973 810.467099 756.263219 843.429170 784.070392 5720.364498 2549.577521 1033.171208 598.633135 
1767.000000 1903.928983 842.860360 14764.394936 793.176331 384.553186 1695.370371 11357.825659 205.939029 2819.653572 966.266011 599.920368 14779.034143 7234.128057 170325.253370 867.595810 390.468104 7241.593147 519.564409 399.592408 168.546359 3205.194829 186.812870 188.428840 2079.227050 796.264420 12442.042675 774.521642 388.038636 2583.791558 15286.957133 5947.031630 86566.729068 5482.224972 2575.002216 11805.366429 108676.099162 255.521986 93.276708 1504.223302 107.472646 64.061806 244.917653 1737.206773 77.195284 
793.000000 1068.973965 1232.386589 5234.417941 435.185617 1797.035057 5061.856196 2828.941159 117.583801 2410.394070 1857.144849 3785.843275 7504.429784 7116.224936 55310.662033 647.613694 760.149309 3055.022032 393.716833 2440.054362 1927.824327 12275.629766 1030.931528 6373.995520 7286.777823 7807.865389 32317.787631 2978.915878 12725.355731 48655.418389 4489.340683 3546.100584 18324.290395 1578.498312 8011.157424 16314.805751 17785.597447 172.322891 147.953400 695.320469 73.532858 381.121862 778.295050 687.228730 69.338524 
4693.000000 2722.928701 2180.081226 9729.567190 2202.826126 2389.456250 23034.121392 3233.953451 641.511420 2130.090399 1335.650125 1487.107249 5495.760712 4458.629507 26582.793166 1287.713493 1059.462805 4635.444906 1435.363768 1482.546205 1165.890212 4064.649769 1222.536358 2095.484010 16257.048132 11978.167687 43806.352303 11276.697749 14178.729948 178727.808656 2048.838291 1603.717692 6811.298902 1636.430550 1776.361594 17910.676363 3090.851695 337.947732 305.234159 1341.007926 360.503904 371.291055 2910.565752 520.989686 235.662528 
1769.000000 1996.792843 1269.828081 4317.697709 825.805881 332.423129 5934.284040 9289.913405 223.887476 2907.093037 1431.129187 1370.363477 4562.853993 3137.607704 14619.182534 942.997638 582.807815 2113.309961 561.957979 366.539616 224.197894 861.145004 172.723400 132.690522 7529.707012 4270.779950 12791.518326 3071.110572 1211.920930 28567.514572 11588.603085 6867.819850 20726.566397 4882.906047 1805.074461 36708.148761 66892.776564 257.257384 150.396111 517.216083 134.310531 55.654947 842.033428 1373.910263 87.270647 
3025.000000 2108.309394 1581.785714 2827.475646 1321.807061 815.414133 10813.467049 6305.280983 411.728076 1838.367946 1127.617232 1185.263931 1881.020206 1437.035139 4010.584741 913.052826 705.926340 1320.463393 862.568864 572.057910 410.766218 805.595330 370.695905 429.451304 8397.755108 5987.236338 9763.732362 5062.360865 3341.411405 55916.305364 4721.338142 3356.762213 5719.704585 2927.396841 1838.747092 25267.776438 16401.197840 270.494938 214.595039 385.881466 224.772457 131.298899 1410.416095 971.969628 153.799241 
1255.000000 8290.247624 1178.769293 9338.254802 690.291168 174.000678 726.440089 12298.976160 174.719222 82387.839972 6980.285599 1821.735644 59106.150153 9403.058302 97391.809791 4549.920970 681.291261 5405.246365 548.796814 1004.810715 151.643942 1381.899522 112.451261 64.404069 5078.021531 604.868806 5521.402988 401.566520 117.788290 786.533754 75775.514685 11177.288462 91477.748716 7078.553340 2014.474094 7480.656409 142572.735193 1131.196519 121.698698 1293.848995 111.982899 41.482539 121.933878 2058.280838 74.545190 
578.000000 1373.940176 629.129259 903.740618 369.669784 94.403054 690.691892 5752.330454 105.022949 4550.374504 1313.982850 1191.634787 2214.905982 983.647020 2064.611427 867.762126 402.827378 609.307266 346.413155 222.557323 104.782181 152.874724 72.585213 41.280151 1807.227430 698.261140 1106.210074 478.340944 118.656743 1323.192232 13074.077021 6688.088612 10325.527643 3967.597063 996.453462 6816.326349 69535.970437 268.327049 91.657981 186.701592 83.286605 23.323012 130.324119 1130.182716 54.186554 
648.000000 411.075756 396.865599 516.752382 1444.444784 174.651111 2368.434689 798.563405 161.176952 335.753195 254.478310 392.558106 336.151146 329.315736 603.920600 962.186105 906.466397 1168.458579 3644.228895 109.241642 107.629279 157.555151 394.041483 95.873232 1651.718994 1512.035230 2002.898878 5542.553111 673.594392 10792.565582 515.787603 529.505300 696.553286 1761.151066 234.360838 3113.638837 1324.172131 97.231602 99.994807 140.138368 373.133408 54.079150 594.440702 215.256160 84.872054 
5308.000000 1615.838551 2438.457992 1435.920591 2592.648219 5110.719091 1215.019579 2518.987475 35149.207104 686.738044 756.748910 1617.139063 413.818980 640.667173 682.298393 776.477158 1204.323080 814.060316 1743.887722 1901.581421 2365.221947 1566.697698 2483.873215 19951.051559 393.962048 576.184885 473.921531 730.221772 1640.609490 712.049352 729.081257 1134.436081 893.436705 1441.045824 2393.459560 792.095864 1832.481416 10695.093660 16613.143239 9141.879427 18479.207818 31910.388411 7822.645487 17303.203305 309658.248867 
957.000000 851.427697 595.047482 6270.291487 460.892617 609.417063 6293.287094 3040.490977 113.301151 976.930597 560.104785 564.656447 5216.791899 3685.208357 65139.487222 409.824186 300.516135 3008.928563 315.024575 548.535142 360.995395 3772.867241 313.402040 657.930129 6470.575531 4329.611244 31536.314509 3251.259567 3864.691559 57641.048070 3007.971854 2061.719705 16234.759218 1595.142558 2283.229564 22804.901044 13841.038730 109.789424 73.321114 587.797378 65.730606 89.345768 867.447998 458.824052 40.951800 
1409.000000 1056.970737 4957.662788 1167.595388 740.443025 352.012630 5881.644382 1033.751666 169.097059 1129.774674 4059.415324 25171.221275 902.880872 3933.292843 1800.725095 561.092271 2618.797013 632.209810 558.602161 259.783241 1144.823156 352.481282 192.293110 206.664517 4858.815181 21152.904875 4872.373637 3273.041471 1565.657116 33576.320600 898.612628 3526.195987 1064.743991 591.877312 273.408039 4704.216560 1308.988619 127.338077 574.528318 150.443167 114.641956 56.094500 702.384850 154.398116 74.124165 
2469.000000 2524.970484 20299.491192 740.116560 1091.245015 264.553420 1334.348207 831.594847 356.695118 3981.147037 22317.593992 200336.086844 803.558767 6132.803391 395.446745 1161.025519 8979.866445 371.026582 693.030218 290.972352 2202.271476 115.843656 130.592091 102.151699 1570.453077 11576.905294 483.756596 673.476594 173.705807 1440.960541 945.497740 6739.035162 336.194451 429.222564 113.330988 552.646121 462.103463 327.762718 2805.510948 133.424299 186.717838 51.230147 184.721809 146.489129 170.325713 
3899.000000 2430.609617 1972.316527 7282.898943 1673.462478 7998.168128 21229.669530 3545.121672 445.539279 2008.670748 1300.279244 1516.407558 4300.434422 3460.618312 21583.819864 1050.025741 848.523948 3187.444899 991.649153 5227.550585 4244.320032 13753.971021 3699.023530 22748.448812 15095.444461 11683.106805 35538.622218 9579.526570 51532.740597 169642.002885 2411.932100 1878.997657 5943.462640 1594.993553 7875.568296 21000.340051 5142.537268 276.125202 223.231158 762.021195 228.360753 1052.897777 2446.641509 554.029394 151.809659 
763.000000 2558.230614 535.730505 6063.156325 532.162892 155.115477 3880.416194 4351.853829 101.164383 10784.634253 1789.875521 564.588202 20328.876290 4392.711169 67479.561728 1789.482376 391.840939 4378.176971 607.793332 530.283518 103.559122 1254.646892 113.679259 73.886070 12949.245531 2673.685624 29876.325819 2725.328208 955.523185 27229.854018 15003.198790 3080.675036 37588.756298 3026.803094 930.729398 22360.697853 33275.708483 368.285025 70.759588 816.265018 75.112096 27.531632 610.637502 749.621085 45.851011 
2842.000000 2642.614799 1786.088347 1495.213056 1739.643823 541.099571 23585.266615 1485.683721 293.258384 3414.437222 1651.292197 1613.287931 1437.134625 943.527558 1183.969755 1660.525703 1090.443286 970.563646 1571.579486 485.006973 351.488618 346.403525 351.876877 225.225486 20280.417347 14945.882843 13032.557222 15096.987354 4782.883938 229004.203131 1437.274253 970.058281 926.661925 1020.023008 322.629382 12713.237852 1172.730115 242.832983 194.074208 174.264030 217.549581 82.541988 2476.529912 197.029634 146.876934 
1517.000000 949.835460 5480.141953 717.943273 570.461858 2795.565516 1177.271834 527.466669 194.756288 966.978600 4311.805017 31656.971950 425.534955 2646.000211 554.221841 354.825415 2076.789055 303.327923 313.179221 1843.193061 10179.087374 1297.646062 1113.040400 6916.409006 909.138377 4362.534622 645.521333 494.501985 2381.609229 1889.731327 348.254469 1788.127506 306.919414 225.842804 990.797693 483.231230 303.589767 118.037631 639.688199 110.301066 85.303163 403.989064 150.253152 96.454904 92.375142 
1155.000000 2712.489292 775.335510 8151.900562 604.355622 491.627421 11176.634426 1486.498598 128.719513 12488.150872 2017.156507 815.631367 18954.170080 5460.716881 83209.318151 1501.557198 406.788307 4270.679840 496.055094 1244.130548 331.481252 3992.013563 257.126375 407.759600 25273.233603 7838.766132 80234.343064 5866.437371 5348.481659 132583.644176 4326.551343 1057.873810 11559.581780 787.783008 775.799680 15789.266750 2738.546640 328.488524 88.164079 905.343731 76.464759 73.256917 1369.309166 212.604626 56.215053 
116.000000 65.499977 37.652248 89.435770 140.153030 63.604994 66.048265 258.004299 160.474160 128.527447 21.215391 30.444619 48.845741 34.236613 116.740999 59.238472 46.342462 126.571025 290.769636 33.399920 21.188930 59.443064 113.708609 98.903951 26.791369 21.985889 63.132063 117.577581 57.835814 80.613556 119.553139 93.035432 248.025913 369.179958 132.657454 186.858225 933.813333 78.950325 55.464280 144.647864 233.913851 83.800864 108.629575 472.193522 351.697247 
919.000000 668.613397 423.300409 728.483376 7167.139932 190.090443 4511.827706 2747.022341 298.605743 613.091976 316.744294 325.061524 557.521659 329.211293 862.837660 5257.081571 3213.373348 5570.086658 78399.975755 138.626463 84.602000 177.184161 1561.909194 76.997668 3652.785153 2123.534048 4061.947416 35183.957256 1042.432449 31291.242495 2188.946394 1239.397203 2684.382438 19444.294533 612.669876 15537.418143 11629.067307 214.117449 128.898644 256.846724 2959.355031 76.244424 1559.933340 908.013811 182.880901 
286.000000 1833.972733 298.427856 291.215031 322.340245 38.227746 1495.272443 1063.388359 61.300521 18041.907076 1771.757500 533.304232 2032.723077 324.684292 431.110758 2270.300694 326.480128 350.772378 643.831608 240.725817 43.518681 47.294212 49.135623 21.872816 8234.942409 1773.342340 1624.717926 1682.701950 244.500295 10815.910396 6633.951020 1159.088029 1255.297955 1291.099269 179.607733 6156.609467 5290.456444 361.485256 55.563367 68.120666 80.327958 13.587994 451.329873 259.422351 61.592892 
322.000000 1150.496788 231.736530 499.816592 1031.276829 158.897737 2946.529191 292.899953 31.454498 6353.862373 843.878968 273.424197 2099.575845 397.149779 1468.370595 4592.812725 766.154344 1891.644674 4936.258123 682.640428 131.699009 384.893999 531.290266 254.478735 10208.241390 2274.750513 4916.371487 9366.940729 1782.260153 33690.431621 990.512952 224.984826 519.569273 985.883110 156.445608 2807.992042 404.117987 87.262498 23.297791 44.629995 98.747149 17.728819 306.175662 41.529803 21.354552 
73.000000 64.451364 47.259282 157.067511 50.892256 50.634347 325.416379 77.971399 400.055262 204.589013 49.963789 63.353891 122.331902 108.987327 1000.930522 55.479214 37.881012 113.521812 69.144649 43.933781 35.700899 254.293153 38.079837 113.268309 283.447553 253.262082 1110.525028 288.328062 490.676043 3488.000997 111.815775 63.847140 237.935604 71.009596 69.336031 391.382755 167.054049 569.781786 318.861654 957.900420 345.366988 400.106310 2426.340809 575.740250 3435.658392 
543.000000 3093.364376 3334.704068 2841.490038 300.944150 102.109293 1193.429968 3885.177667 65.374289 30048.219189 18754.436697 31252.408485 16655.853622 17031.793156 24942.179079 1752.742957 1930.842028 1666.071986 244.461962 654.005191 525.653309 679.106500 64.847994 78.197180 6640.339689 6455.399561 6217.851746 681.677171 286.719884 4835.565234 22071.982136 22907.761547 21450.351950 2364.845657 808.371006 8289.349370 38120.460593 414.275414 349.457680 379.027217 42.379842 18.692489 174.478348 530.121319 28.806768 
88.000000 781.624852 240.880585 300.412623 316.495918 11.708476 122.564927 237.306712 24.310264 9914.509359 2076.077567 1727.072194 3214.813287 816.113126 1830.040843 3267.218439 1277.165032 1258.314982 1922.947393 128.889628 49.106202 44.538300 56.801837 18.001113 1260.809883 543.659599 439.866031 720.950755 28.474344 456.887912 2485.548337 654.836185 1030.010585 856.648405 41.602429 285.106790 1139.314201 216.642770 88.799827 66.629349 106.813003 3.915500 33.164886 38.961545 58.939391 
333.000000 420.389174 1506.561019 153.263118 1652.774768 41.883619 617.088229 306.253420 82.559765 845.448577 2413.388810 10299.852473 206.551093 732.294309 114.205618 2067.789308 7294.943676 801.524118 14069.928375 55.412770 194.000145 24.655071 236.748938 21.934808 968.471433 2956.524986 346.491869 3443.215529 96.965336 1926.361997 400.800505 1454.244674 172.200749 1778.825881 47.820143 714.236828 403.904601 104.514983 362.366704 44.286513 556.716511 14.890061 180.736257 97.670848 56.605563 
609.000000 1164.656714 306.075266 2264.544306 967.423287 785.152526 4619.341113 586.571347 61.834394 2862.275183 653.164452 238.543355 4304.174796 1118.345371 13079.684743 1871.138500 486.361071 4417.732765 2477.737730 1570.522909 425.031958 2609.943621 1064.885310 1772.460682 9050.649279 2527.220740 17788.248172 6791.018828 7260.595560 47931.487935 1134.110287 315.125899 2442.980186 895.252632 804.180145 5219.242904 854.024706 104.869218 32.514919 223.400417 92.800491 95.314667 546.655664 80.891286 31.517704 
509.000000 242.009749 210.700842 484.133488 5027.806885 129.911245 613.832455 1012.502607 460.966339 148.274415 101.739293 168.694538 239.147085 220.221728 738.880295 2556.610717 1922.857412 4845.917621 63277.337669 64.794763 57.096976 133.881640 1323.167421 62.166106 319.611335 258.870056 612.970401 6995.945852 168.516441 1140.241986 499.062287 421.616628 1093.992516 10884.760253 276.552886 1292.825117 2469.118965 226.916300 200.345773 337.054824 4566.518258 128.112736 599.504748 749.032192 796.159114 
497.000000 323.927539 935.607906 403.720637 249.621646 2495.664708 2927.755941 359.611248 331.625199 302.993557 666.511731 3739.475715 267.428668 846.080058 600.364337 167.817343 462.771848 224.223957 183.470036 1632.903429 3589.748779 1828.760210 1330.364416 17516.036284 2065.601616 4531.107251 2556.835523 1578.908655 16206.313649 24393.216211 249.923542 548.739886 340.734988 200.990932 1919.445406 2328.806203 434.223580 211.970313 741.540127 276.785405 180.518713 1173.571836 1589.646635 282.489927 767.825494 
474.000000 366.528143 1622.953448 107.226613 209.922715 75.053148 100.556496 144.243202 2129.116865 653.720772 1157.381364 9475.028512 70.871668 395.584557 64.645077 136.889010 785.799452 66.688074 158.853156 39.602220 270.685431 26.835284 42.243303 50.433431 65.359365 382.806644 37.131799 62.869062 27.180700 74.505686 105.815680 472.476866 49.693668 84.834755 33.434398 46.368903 95.020604 2765.701494 5799.126067 364.675746 766.254407 216.694435 328.713600 528.143312 18425.430987 
88.000000 436.755678 55.238090 728.692099 529.356535 29.962393 234.081480 118.395990 12.057939 3203.976549 331.355769 68.199111 4177.261493 528.541478 8671.297570 3296.457787 395.303041 4712.163456 4565.655445 171.439214 19.408340 329.689587 206.684525 40.440728 1332.047863 165.329272 2114.753545 1622.660493 101.385358 976.567339 647.675708 89.347242 1247.167683 813.021996 61.120708 319.746854 270.823010 29.786015 8.858666 143.327195 33.902893 3.095563 16.132640 23.234230 29.014255 
29.000000 73.725062 10.450218 13.990767 52.553713 2.546103 85.274860 44.758531 7.759327 354.359788 45.871459 18.686770 57.742114 7.755663 25.197882 234.675974 27.744058 47.183203 219.886206 10.112142 1.191420 2.087159 8.497438 10.737068 378.484736 51.006330 69.920176 281.813350 11.900774 452.421495 187.222531 23.968256 40.764286 162.216357 7.146398 229.682878 151.694297 38.545035 4.643998 6.626489 29.093002 1.155767 43.505132 21.769282 15.596338 
192.000000 80.668998 190.258597 92.591156 228.208080 238.261185 389.086513 131.072305 1011.069515 62.618227 87.316064 336.827188 40.368667 87.405925 81.732094 102.637175 220.324349 121.023029 468.850487 107.453988 275.724755 134.750715 211.578650 644.807318 176.963385 320.007591 228.190523 375.173275 562.478931 1332.897743 57.823462 129.607677 76.336670 191.673185 202.813223 259.926078 161.395614 472.302911 1099.984878 490.812503 1229.052796 1541.043182 2294.433156 739.053690 8520.742493 
418.000000 2009.956417 4676.335073 299.000676 258.118126 132.815445 1279.142716 556.962918 41.537779 15904.022677 22723.128364 61393.213928 1575.559986 3383.615227 410.506187 1302.228908 3062.083155 235.058311 281.373220 569.031974 1531.735305 102.419040 78.246438 149.112899 5636.025880 14324.948110 958.947277 893.067941 382.311970 6450.331216 3336.266860 5880.649201 547.995951 389.018659 137.901290 1977.391893 1526.267227 205.392079 423.199429 39.183299 33.695288 15.638818 153.906589 74.769721 22.518100 
189.000000 379.317108 101.890964 2053.759703 363.075284 166.008952 199.505611 1372.062996 31.405724 1135.837200 237.541962 99.658619 4452.248864 1197.186148 28197.220025 861.231049 235.675890 4423.396097 1202.621191 349.810618 87.953053 1867.055454 172.291964 292.121318 435.579529 104.134933 2172.625573 446.868464 190.145566 406.285618 3032.189098 811.407994 14673.820407 2151.269048 1650.205750 1400.799424 14736.683838 65.603345 17.163730 331.597059 42.629249 49.366553 39.184057 359.020727 27.822817 
540.000000 6846.479707 553.630388 743.925515 262.217271 54.940721 523.020640 2937.777184 62.068539 96441.894096 7037.117936 1006.858351 9793.530738 760.833975 1530.238388 3427.725924 312.800858 392.853318 195.138320 703.749344 49.929019 85.383936 30.389712 24.632749 6272.131191 452.114458 778.952019 256.724683 68.823918 1041.744645 38497.773749 2698.240914 4591.318667 1476.067424 340.914579 3099.749044 20805.697557 809.041155 56.216498 95.172678 34.334069 9.784952 79.383039 398.945190 27.613161 
13.000000 25.088167 3.225075 1.998383 3.064355 0.177588 1.360574 4.618880 8.604707 309.742084 25.227445 13.502999 26.905730 1.935550 12.592437 38.103242 3.032946 3.591242 15.035248 1.463429 0.191675 0.113453 0.175329 10.010572 18.433258 1.320697 1.742352 2.415190 0.078019 11.183001 28.098940 5.162877 1.929155 3.316020 0.274931 1.284618 18.363295 79.311023 9.090434 6.685965 9.964250 0.504870 4.520712 12.439485 35.419220 
4962.000000 2411.194757 2391.574102 2064.474192 36489.864400 704.394784 3039.635734 3683.720759 1319.760184 1430.030442 1185.411228 1732.628277 998.998678 980.231263 1294.489462 18670.297268 17084.232734 15409.287056 343080.303177 348.043554 329.003733 374.364303 5344.754254 205.498502 1599.744479 1436.545868 1513.019313 25288.654694 544.676410 3073.906294 1814.977891 1715.975591 1772.073905 28885.129320 631.660771 2700.383645 3531.507395 655.780720 597.715838 631.548616 11258.246570 251.306687 991.295589 1141.979800 646.843068 
118.000000 112.681861 40.919063 180.257702 1011.424916 44.155929 443.667971 351.905228 540.531623 215.945558 46.828443 40.780221 238.521574 87.311768 630.139659 1012.411991 342.233328 1393.668486 12387.981406 39.193706 14.339565 70.015031 423.597923 45.356369 680.631717 185.475238 1104.145818 4264.012455 173.512554 3317.145492 470.598732 151.934558 900.683258 2641.444739 136.993918 1892.366134 1897.515339 408.579501 148.494609 420.425504 5747.155701 224.548166 1161.243242 1090.552413 5395.899432 
18.000000 15.549315 7.785972 52.465328 5.858009 2.493244 8.494983 52.567747 28.803701 74.584190 13.325035 22.907037 180.184822 41.889191 571.979471 11.784917 6.068253 39.407120 14.559848 2.324646 2.446237 12.962424 1.578130 11.604466 14.196227 6.636802 59.897060 5.584160 3.946725 25.817350 189.998704 39.859834 565.093309 40.327024 9.855128 52.301264 601.835296 84.270183 28.441937 249.532886 22.085844 6.852499 26.566635 261.039351 141.023184 
```
