## Supplementary material for "Interspecies regulatory landscapes and elements revealed by novel joint systematic integration of human and mouse blood cell epigenomes": Scripts for IDEAS modeling of epigenetic states jointly in human and mouse: S3V2_IDEAS_mm10_r1.tmp.54.para

```
#count ATAC CTCF H3K27ac H3K27me3 H3K36me3 H3K4me1 H3K4me3 H3K9me3 ATAC*ATAC CTCF*ATAC CTCF*CTCF H3K27ac*ATAC H3K27ac*CTCF H3K27ac*H3K27ac H3K27me3*ATAC H3K27me3*CTCF H3K27me3*H3K27ac H3K27me3*H3K27me3 H3K36me3*ATAC H3K36me3*CTCF H3K36me3*H3K27ac H3K36me3*H3K27me3 H3K36me3*H3K36me3 H3K4me1*ATAC H3K4me1*CTCF H3K4me1*H3K27ac H3K4me1*H3K27me3 H3K4me1*H3K36me3 H3K4me1*H3K4me1 H3K4me3*ATAC H3K4me3*CTCF H3K4me3*H3K27ac H3K4me3*H3K27me3 H3K4me3*H3K36me3 H3K4me3*H3K4me1 H3K4me3*H3K4me3 H3K9me3*ATAC H3K9me3*CTCF H3K9me3*H3K27ac H3K9me3*H3K27me3 H3K9me3*H3K36me3 H3K9me3*H3K4me1 H3K9me3*H3K4me3 H3K9me3*H3K9me3 
109042.000000 29589.136206 49999.339393 42106.907288 40534.343982 17349.271082 26522.957869 47266.095309 77098.007322 10662.320974 13708.736921 28483.263966 11463.622472 20345.707097 19441.052016 10964.113368 19192.145215 16372.384024 17074.320832 4753.995761 8532.970845 7294.372729 6826.139268 3518.771685 7326.205759 13055.260849 11135.466392 10398.151323 4711.719293 8730.682145 12803.390715 22827.977611 19348.617940 18374.449088 8134.415472 12392.487736 23535.687956 20984.172296 35654.734399 30285.291691 29412.398655 12563.174565 19188.980720 34032.844352 62000.720358 
118693.000000 34119.468241 79063.450241 49976.627086 98996.887318 20382.067268 33316.713909 55334.931209 27474.722978 13043.769219 22559.419022 64997.939756 14328.278344 34948.269371 25593.596078 28769.446585 57850.516752 41473.487264 98168.453737 5875.510335 14543.705912 9261.694813 16865.719508 4404.797489 9750.075768 23516.420607 15088.114648 27902.120708 6319.731410 13162.079510 15827.527853 38733.371745 24600.043306 45891.691194 10222.656289 16689.656185 30307.808624 7825.101160 18726.237322 12128.131026 23128.013243 5060.976173 8166.574711 13454.655081 8261.387686 
31418.000000 14060.452694 19339.360756 14519.123306 9914.710686 16567.664577 10613.672018 13375.174400 5641.222489 8288.759292 8312.917475 15317.809302 6501.679589 9605.573273 8859.340103 4249.494863 6727.625191 4946.158042 3692.406280 7404.545903 9494.936048 7721.973304 5308.576249 11072.323576 4760.343830 7078.570990 5380.905218 3637.710613 5863.406497 5886.908351 5821.786029 8968.015443 6633.081828 4646.646285 7230.226943 4996.493723 7163.637800 2384.371147 3921.361888 2846.557706 2013.228595 3059.743958 2093.521140 2660.816309 1413.232155 
4621.000000 3758.534358 6321.513656 1550.260334 1404.533664 639.617576 1223.584063 1710.903045 718.312389 4195.290279 4128.518191 11773.226364 1138.599841 2318.748682 759.844331 1063.744062 2042.837457 548.618752 582.186501 460.638656 975.122017 274.046638 230.124414 156.692711 926.170264 1754.627264 515.010768 434.123786 214.713562 629.091543 1280.690562 2487.726818 679.436565 600.172855 289.668805 573.193442 878.024633 505.355371 1096.046565 295.681982 260.617066 126.706106 231.638553 320.023646 194.841120 
3361.000000 2226.465240 1964.457527 2332.252911 2106.198132 3647.279544 5094.470767 1734.455272 668.659590 1962.536458 1278.247152 1491.618750 1597.856168 1425.906999 2156.367509 1325.597764 1336.120472 1461.212521 1808.084399 2468.042208 2195.148641 2711.993516 2126.787887 5180.788159 3503.660807 2967.007597 3764.871496 2524.439069 5817.595708 11279.664119 1152.929491 1073.395599 1271.813595 1125.933268 1926.675195 2748.742043 1144.994946 413.083083 431.619300 488.249961 458.007133 764.722057 979.656184 370.000243 197.860811 
258.000000 1645.494562 655.298928 718.203170 81.521657 52.155750 298.407433 1269.420182 53.423906 15585.508117 3983.982060 2705.509065 5226.705349 2216.309546 3960.630017 545.460714 203.206053 240.247359 50.821308 297.454248 131.167325 168.836410 20.238266 34.640396 2323.014178 555.662858 846.103252 99.802555 62.261849 816.685095 8236.214399 3597.575005 4221.732844 459.559919 262.913445 1294.162679 9174.658590 362.226139 128.062796 172.851922 21.928258 14.379098 69.069142 309.417095 33.442326 
3075.000000 4147.323179 1186.050369 2375.872938 618.010668 323.149894 1784.182797 10271.683182 258.323502 7509.033921 1516.541005 684.296582 3189.139408 1054.122582 3000.213467 757.045669 304.635479 540.181337 216.653693 416.081239 157.149201 281.293890 80.195674 84.452491 1846.819144 870.074678 1595.836999 423.116376 213.251731 2469.066972 13983.291739 4463.263996 9395.859131 2373.066128 1010.230887 5935.053482 52323.042699 315.417971 137.848887 243.971723 73.565889 39.893847 200.701688 994.450883 60.360437 
2422.000000 11773.343433 1160.634931 13657.204517 482.647690 198.709212 599.634652 17227.932860 205.695195 99578.441564 5853.538733 835.787090 62867.734704 7189.566967 128715.275883 2286.852029 310.729750 3075.506256 173.993698 880.420339 131.111691 1351.551102 54.873253 48.865931 2642.407050 375.729359 3788.121408 155.401587 71.230920 386.231658 70746.624131 9606.422866 107592.745660 4235.587244 1593.949144 4958.848864 170783.334214 941.854095 143.527026 1374.108269 61.035807 28.180907 76.074234 1882.295703 52.010504 
789.000000 1343.403054 601.142530 3434.342662 314.678336 263.592222 1392.498138 5521.909093 206.061799 3295.706507 1093.044994 589.158934 5905.368209 2682.761738 23039.816402 582.820505 261.466648 1415.170982 190.498251 439.281802 218.573475 1165.959739 106.151931 202.263336 2091.575979 1011.511482 6342.863969 488.048674 375.698900 4320.026893 9045.980614 4561.749046 24829.503477 2402.806798 2000.450725 9090.188871 50734.547255 369.890867 175.426557 925.123608 89.281055 78.623448 298.779067 1657.403743 111.768977 
4247.000000 2270.463164 2260.237459 6455.954162 1186.188420 651.469321 27251.809317 3591.018115 647.801103 1756.715537 1215.257818 1621.105218 3541.853144 3581.707728 15564.307502 605.662980 736.434829 1924.523125 440.384109 339.767367 412.061984 1047.417342 219.014131 176.594624 14304.981987 15505.029949 39357.474231 8068.890969 4414.034287 229611.403233 1999.918657 2071.270903 5635.810479 1080.760737 605.857408 22431.363549 4309.215532 327.322471 411.174183 1050.414745 225.602059 125.378315 4483.567425 590.929310 161.746600 
880.000000 6645.959160 505.994782 490.757781 190.257868 89.210664 156.374638 1198.083294 65.248924 68732.502348 3446.868884 485.689255 3499.090278 362.361432 487.145122 1300.788301 148.248464 138.652714 94.552325 511.647412 74.403339 73.805456 28.805505 34.507423 1129.087139 117.042853 108.808739 48.222387 24.430822 89.887606 8249.088265 929.370871 899.238522 362.942831 152.240748 274.511934 2920.889759 407.710609 55.456341 48.217616 22.019499 11.466974 19.672614 124.540820 24.401089 
1633.000000 3859.357135 11300.374676 499.935861 441.711883 225.624874 474.261114 669.391884 220.672822 14386.720035 30566.026793 100740.831949 1146.742628 3664.509463 248.895956 940.041099 3300.663705 163.265096 195.353978 526.720741 1667.698484 91.429906 78.815134 75.855290 1188.325088 3589.277577 187.923116 154.883295 88.515797 305.526434 1633.231690 4984.529400 252.026662 214.657492 119.189714 254.894259 435.689336 469.019404 1683.298077 88.284162 78.079605 43.525641 80.220796 109.427883 72.113156 
5770.000000 2231.999085 3644.944236 2649.906437 1974.163036 8312.273489 2015.351164 2766.757992 5047.752820 1163.989252 1397.156026 2934.827706 1026.616777 1830.340022 1584.216448 747.713070 1371.103202 985.080083 795.041761 3317.144284 5194.899475 3962.239057 2763.252943 17818.447894 778.744669 1413.312509 1034.887274 758.827104 2999.191848 1125.673451 1054.175088 1901.838199 1374.532555 1031.856975 4097.114011 1059.654848 1674.008188 1931.770482 3250.499404 2350.571061 1862.029823 4941.434070 1842.605725 2502.032422 7101.720363 
3651.000000 1124.103689 1729.768864 4106.882940 1551.804304 695.374383 1242.723134 3707.405094 837.881992 497.653729 528.990042 1002.205067 1254.411548 2034.311181 5696.870915 470.535261 783.346859 1812.043530 808.572170 220.150998 352.910037 826.769694 316.669723 181.684553 397.068982 623.786355 1473.804164 556.855219 265.520661 644.104686 1134.927872 1794.001045 3425.519302 1626.718679 736.406107 1311.243993 4819.782039 248.985667 427.676026 995.761534 383.489820 175.175648 308.638072 883.285410 261.167197 
692.000000 1781.343446 525.871869 1272.847487 252.240106 606.585638 311.085438 642.699324 252.153611 5625.662290 1437.976866 570.772134 2956.205520 929.889865 3057.995673 661.576481 213.887829 440.596958 156.898704 1577.988754 518.784748 1156.622245 241.328620 760.673700 811.216196 270.303437 579.667331 128.984798 315.718196 246.911132 1610.378882 513.484994 1300.167494 252.298000 590.341986 309.046758 847.477446 647.211732 218.351628 460.167068 111.277020 247.026258 131.805753 254.185630 217.294838 
1075.000000 1224.321698 704.480561 2866.865473 350.527233 2547.101025 5550.762525 903.805967 347.478802 1956.567807 798.068757 628.702473 3738.763696 1875.037237 11654.767196 384.624540 270.216544 922.511777 169.959467 2759.539265 1757.236096 6744.670046 891.982476 8720.897295 5714.011604 3903.036265 13404.718866 1893.788315 12514.377859 46206.170394 1071.920613 672.462262 2418.516383 336.125556 2130.192892 5001.913293 1125.405707 382.064772 274.532444 903.888300 135.759055 939.262343 1743.436310 324.925797 243.219620 
14747.000000 4536.943200 10605.711689 6657.335195 24699.132569 2918.675265 4752.788632 7700.557569 16007.676510 1898.373307 3273.843974 9466.096984 2033.090316 5055.271774 3606.579430 8450.947257 16160.197586 10524.301170 98839.305034 889.153231 2260.716606 1412.759928 4501.144412 726.933605 1508.451487 3624.488547 2268.329618 8622.724790 1011.223473 2126.815683 2371.848959 5843.411635 3646.750831 12776.568633 1627.858931 2655.217914 4789.557822 4731.217309 11434.862388 7379.871269 18512.012181 3322.834452 5195.012232 8631.316117 24787.520871 
718.000000 476.681332 494.523617 715.432884 320.934506 228.921399 3649.097503 2210.436588 158.266778 454.873718 342.870653 457.325424 467.933456 532.121733 1023.047888 214.549530 241.951240 329.564067 219.863555 151.448500 171.254994 254.800891 104.390599 145.904771 2512.658087 2646.158753 3774.609502 1707.726147 1193.912058 23925.035605 1547.854407 1599.491092 2461.865787 955.062551 655.529855 11507.743811 8571.513685 106.646758 124.098388 167.846058 82.602724 56.315414 831.936390 503.345232 65.216451 
974.000000 2955.309489 511.887362 839.103785 221.555555 153.620088 3078.446978 638.092678 151.223128 11826.638654 1540.038724 392.897512 2676.845613 483.848267 1092.245694 646.466901 149.316008 210.016043 85.059042 448.166597 97.225766 147.457547 42.963148 59.292103 8812.880913 1869.030949 2887.776590 818.604468 500.717340 15217.049309 2008.987556 399.831951 618.485991 173.734901 113.714723 2271.308659 641.478023 425.397263 106.177084 134.911643 48.332272 31.842138 570.553614 117.402641 65.268051 
3264.000000 2906.671705 2527.926403 3461.157965 1088.416515 4096.838785 1818.163845 2063.519327 1319.586936 3269.724123 2163.632547 2563.934303 2941.938670 2564.783374 4665.418319 915.829256 922.468376 1152.661296 428.471986 3757.409023 3065.165026 4234.938386 1365.051471 6602.399158 1586.058449 1437.054431 2101.720715 626.230788 2325.554195 1500.198093 1798.121311 1666.747249 2168.075268 731.386013 2582.986707 1211.580015 1728.289228 1127.713967 1083.963644 1344.796819 488.563857 1497.677848 742.004535 865.984108 888.959713 
1793.000000 755.595258 1305.700808 1712.166615 826.245836 706.668314 7289.819712 1149.371919 1496.408990 428.983977 552.451603 1245.636133 726.541279 1316.164348 2234.463234 350.543806 638.567691 841.719506 521.221204 302.727204 550.266073 702.307718 320.416661 469.090260 3189.478781 5390.693886 7102.715841 3497.564948 3033.117806 40639.034580 492.403319 897.438674 1146.573756 574.141818 479.944311 4904.927748 953.929474 629.422073 1079.785628 1461.316254 651.055375 567.683251 5304.253430 966.217998 1852.792243 
117.000000 303.359604 188.060067 398.747250 437.589296 155.964119 262.780075 401.668127 59.112290 1472.713412 493.280934 744.030112 1429.564010 455.121342 3082.672325 1701.107459 443.865784 2404.522489 3843.540681 268.669065 246.988332 442.708322 314.234999 481.033357 565.953406 899.991560 565.622513 491.723701 373.938076 1825.911136 1374.400340 474.955490 2087.469193 1760.679166 588.638239 636.541974 2931.079756 139.682422 93.526193 157.402291 171.627214 102.771095 140.611648 268.607380 107.558425 
3162.000000 4721.042265 1094.449158 1333.710190 716.188355 1345.246838 1055.878692 1235.202526 850.145425 9117.127372 1630.300883 513.075433 1931.129452 497.285520 807.665416 917.480632 289.955934 333.325720 244.265002 1676.013172 522.447764 661.472405 368.884749 895.942039 1484.935577 407.405215 496.639081 280.956513 527.237901 651.932041 1744.274704 471.605207 584.810560 325.755089 594.317843 457.639687 691.510030 852.645779 331.954367 394.011777 265.263959 480.169411 321.416406 380.097595 430.171608 
216.000000 276.574430 148.562878 149.283705 289.951741 106.963681 712.870552 388.763838 249.843549 662.544567 218.323084 146.032901 206.331472 117.836763 171.008747 299.432164 206.926549 192.357212 631.342797 116.709925 84.536464 98.900643 129.765794 150.011674 958.357267 538.646985 596.192928 1032.770358 430.138821 3639.636765 597.646558 274.157813 293.395393 512.391700 184.385773 1505.051112 1197.303954 311.341888 188.027724 197.327881 299.011197 164.070780 746.279094 430.495946 512.830362 
293.000000 681.100990 1798.959329 193.124744 134.125806 131.571212 603.427896 268.989439 94.981271 2404.143854 5427.827060 16586.047859 487.330899 1248.730399 206.623738 361.899841 1015.108644 95.745462 110.742113 315.990535 914.903287 101.102312 64.431950 131.280155 1483.672305 3705.284680 439.724967 272.388038 220.284114 2199.847694 656.545994 1692.560946 196.920226 135.116277 125.300403 576.967719 374.868511 269.198675 723.229843 71.201159 49.800701 48.563060 160.375403 95.052614 78.338577 
745.000000 869.160934 560.325198 565.866397 471.145502 631.731003 535.880617 1625.061625 220.954494 1274.061897 697.131325 566.795180 702.533515 474.367055 594.279654 540.730297 371.150188 351.366826 468.950082 733.430328 506.461769 538.306576 344.918721 785.370526 613.548337 435.601791 448.456648 345.824621 579.835291 701.397769 1957.665143 1288.589435 1345.266223 1043.072202 1417.161666 1173.852209 4355.144644 264.805894 181.717245 181.425858 135.769062 187.219503 163.894741 525.076649 122.570922 
1028.000000 707.798175 2883.204600 467.076768 743.996340 343.189673 347.488166 468.563164 595.417575 678.469855 2229.373269 10468.185494 332.324705 1344.062398 281.997469 498.998097 2095.464749 340.409488 733.560366 242.154110 919.398229 172.849687 227.828912 196.551971 246.154245 977.217743 170.246543 262.565060 137.316332 188.753415 328.580554 1326.351275 228.734442 351.575490 168.813164 173.246083 261.545348 439.344042 1622.580650 280.930468 381.610736 195.424382 195.518121 283.305715 567.122177 
1137.000000 356.193590 801.115101 784.245113 728.375211 583.903224 563.224927 752.761518 2815.641648 164.684015 258.991300 714.918263 257.826827 567.718609 723.986928 231.702184 545.840905 509.526172 632.244400 183.424631 438.003397 394.321774 434.202983 477.891250 188.076833 418.344378 404.776268 367.717460 284.542956 456.169120 243.607942 544.018646 530.317913 504.809547 410.861394 388.014427 655.788526 890.807215 2038.632811 1847.402935 1756.779647 1434.733225 1365.218090 1821.832991 8158.968343 
203.000000 294.482357 167.364193 359.063444 238.443910 34.206232 47.060532 1349.610702 79.332576 621.658213 264.219384 214.759972 633.105705 327.141831 967.254418 405.642739 201.085078 492.755295 408.521372 51.377037 36.303471 67.551913 39.168973 21.867382 60.925186 46.015846 80.020879 56.557790 10.291737 34.219915 2207.095206 1249.224337 2729.458639 1832.006901 239.585446 346.171293 10872.592844 110.034750 71.759633 142.784493 83.804442 19.778059 30.792855 568.597621 86.281081 
60.000000 501.353872 48.159748 47.341048 32.138528 12.766929 139.026105 61.768370 31.541857 5835.164029 500.543129 82.920392 530.063640 48.925281 74.376505 297.292806 29.217879 26.982153 43.080572 125.073436 14.068701 12.674193 7.207148 16.187786 1517.271956 160.089968 145.906161 63.114568 37.781567 641.997969 658.374100 63.359921 63.511146 42.438071 17.401104 214.383957 129.363786 309.073694 32.065626 32.602231 18.428439 8.640388 74.774904 35.297963 53.562586 
443.000000 1653.423900 216.842868 3734.579362 86.482125 282.778992 372.546925 425.038586 49.914805 9626.364378 999.522917 186.480163 13759.277147 1863.509555 41592.161936 373.098937 61.876454 765.205701 43.099673 954.122560 173.361193 2535.391524 66.204464 326.666778 1515.070724 185.917225 3059.639460 76.924779 251.496810 598.634093 1729.609388 260.371421 4017.866940 105.176641 300.973119 357.971427 612.887831 206.781587 38.067267 437.905905 14.593688 44.169021 46.095967 67.547309 27.205925 
190.000000 1444.688732 1448.503815 153.759442 54.172079 21.333410 126.179786 422.890799 20.922629 15608.097738 12794.086453 14472.994246 1241.832173 1366.611360 274.486793 370.153975 444.729350 54.189167 41.401304 141.120661 173.161873 24.421221 9.529853 16.003008 1080.357036 1148.812040 158.761457 41.857870 17.357159 295.771177 2996.365019 3606.422360 469.722609 151.523538 55.960856 303.054101 1585.584392 149.996676 176.835592 22.618865 9.268793 3.540698 18.658052 57.719983 14.751761 
646.000000 485.035991 438.770608 4509.152181 215.869084 189.605943 4829.997207 1195.636456 388.960298 589.274117 345.329263 397.548883 3667.292720 3000.376454 43578.720192 164.304000 169.298188 1460.257818 103.668263 137.089938 148.880463 1219.811420 73.553498 124.760501 3566.106703 3500.968298 33464.971695 1757.057914 1553.480616 48717.646660 1010.374746 928.855236 8130.499471 443.823839 404.071216 8340.896453 3712.313578 267.524277 295.975843 2046.312393 148.821599 167.438093 2977.921245 646.546154 590.066933 
10823.000000 4440.069274 5357.425391 6041.465958 2977.878093 1492.589317 21802.346193 5106.041223 1617.707229 2436.021317 2187.318244 3597.752992 2453.639873 3317.226627 4620.160775 1174.944037 1708.438748 1853.774528 1060.057378 597.211446 888.105437 960.106560 500.641236 356.681282 9021.615846 10902.629967 12066.544312 6092.616899 3098.270826 56621.024097 2097.088727 2838.016694 3108.496419 1597.975199 818.921844 10606.970239 3266.732385 635.816762 955.923543 1029.807723 550.913040 285.482170 3308.324131 881.616037 385.600857 
618.000000 293.422026 428.539427 413.122500 255.617115 3814.044506 647.965736 392.345458 997.738794 222.398088 208.764311 393.185568 210.206491 315.580508 405.506411 125.199538 197.788544 185.888433 156.888003 1843.505530 2574.476911 2401.335208 1482.317780 33452.928185 319.526384 482.582389 565.817425 271.969659 3847.332272 1860.876354 192.091689 295.914887 286.467036 174.717481 2443.416548 506.572321 341.864443 438.745169 758.767907 738.266056 496.875247 5102.294569 1296.951569 730.435932 3956.628508 
204.000000 306.589220 105.817091 204.426640 1386.172216 32.815426 182.369045 806.931410 69.550857 864.179114 154.266119 94.027047 402.944229 129.964217 505.734814 2126.856240 736.925763 1554.737470 13877.620729 39.573712 20.877307 36.346392 232.662319 23.654697 160.337437 112.686221 127.926763 1401.466571 40.204562 432.506491 1514.301869 460.021846 1382.142364 6319.368532 99.276628 414.958724 5983.718432 76.628555 47.038367 65.383283 511.436789 16.604660 118.810963 218.751828 76.797719 
165.000000 590.475549 133.883743 1688.159935 108.183583 235.690225 424.571528 359.043187 58.205841 3238.393065 495.273915 178.491390 6405.151839 1446.719614 21364.271165 459.338550 91.231439 1188.895210 147.874446 592.947186 203.988605 2851.613926 123.936251 747.661734 1692.232604 320.727011 4415.967888 194.943177 688.793561 2136.620059 1615.996650 329.476207 4333.021185 315.934537 389.493808 700.979118 1316.380832 210.753350 58.607437 618.761321 39.070682 90.643037 128.641528 128.591938 62.850285 
665247.000000 183048.589393 209090.858147 192707.091640 189085.812760 66394.355038 115363.483832 221870.005940 87378.343774 67164.646492 56976.835677 83376.487765 51991.822209 69425.558647 76865.963156 50862.913696 66032.340707 62944.000992 67983.882677 17923.454913 25389.288787 25093.813333 23064.335560 10784.631615 31506.632689 43168.280976 42162.238304 38891.643327 16059.006511 33855.649641 59264.004107 79482.505133 76126.602689 72146.261820 28342.272718 47780.705843 97578.165736 23171.559292 32163.583095 31008.601580 29285.960398 11759.449795 19419.915311 35465.195146 16703.512678 
1970.000000 1046.427323 1598.356121 1209.825981 2340.089361 982.923441 2022.137612 1408.563305 1126.831586 829.526946 856.844437 1601.793053 638.876321 1031.713858 976.762773 1238.543096 1829.430193 1486.876611 3426.452804 479.414625 791.044226 596.065876 1142.456809 696.772957 1060.119877 1726.325529 1204.240265 2228.797356 849.837785 3056.723363 736.307348 1181.456171 889.062144 1703.774791 693.829765 1479.124158 1284.825154 582.257254 922.658142 705.483290 1217.302035 593.080237 1165.596085 804.276025 875.003681 
```
