## Supplementary material for "Interspecies regulatory landscapes and elements revealed by novel joint systematic integration of human and mouse blood cell epigenomes": Scripts for IDEAS modeling of epigenetic states jointly in human and mouse: S3V2_IDEAS_mm10_r1.tmp.55.para

```
#count ATAC CTCF H3K27ac H3K27me3 H3K36me3 H3K4me1 H3K4me3 H3K9me3 ATAC*ATAC CTCF*ATAC CTCF*CTCF H3K27ac*ATAC H3K27ac*CTCF H3K27ac*H3K27ac H3K27me3*ATAC H3K27me3*CTCF H3K27me3*H3K27ac H3K27me3*H3K27me3 H3K36me3*ATAC H3K36me3*CTCF H3K36me3*H3K27ac H3K36me3*H3K27me3 H3K36me3*H3K36me3 H3K4me1*ATAC H3K4me1*CTCF H3K4me1*H3K27ac H3K4me1*H3K27me3 H3K4me1*H3K36me3 H3K4me1*H3K4me1 H3K4me3*ATAC H3K4me3*CTCF H3K4me3*H3K27ac H3K4me3*H3K27me3 H3K4me3*H3K36me3 H3K4me3*H3K4me1 H3K4me3*H3K4me3 H3K9me3*ATAC H3K9me3*CTCF H3K9me3*H3K27ac H3K9me3*H3K27me3 H3K9me3*H3K36me3 H3K9me3*H3K4me1 H3K9me3*H3K4me3 H3K9me3*H3K9me3 
803871.000000 232657.557674 292997.291190 244020.721504 274960.450292 95546.549268 172336.498330 281255.597144 122951.759635 89502.766347 85476.132525 145415.340438 71801.103102 99261.582011 102438.209294 80333.236035 108748.008318 96205.873821 134660.028259 28771.047764 40677.785788 37499.890441 38728.501727 21251.452542 53191.928983 73123.064296 67153.319507 69853.156634 28515.606746 79993.524812 81985.947876 113605.867570 100554.485833 110319.981952 41366.256813 73435.268414 129607.654102 35572.961432 51489.512255 44224.599022 48946.071229 18743.203991 32153.031213 50412.092492 37724.235105 
76716.000000 23668.324892 38394.402798 30816.335915 85292.688617 12657.503820 24732.048071 35603.995352 44250.495680 9669.026406 11895.629613 27119.992858 9502.014460 16640.315235 15778.271054 26896.584942 40642.979540 34520.052318 119173.847863 3878.716262 7192.004680 5789.421372 13760.003188 3087.749444 8036.043880 13433.294580 11184.278576 29189.011106 4636.956762 14351.954219 10956.958354 19376.029172 15506.403139 38876.216384 6671.856177 12479.630386 20601.440805 13197.960966 23936.852558 18645.744237 35620.114314 8247.921569 14046.099622 22100.367401 43713.904388 
20199.000000 8935.920508 10608.380971 14632.950639 7480.951575 4346.055988 62443.082809 10002.750459 4281.844477 5092.601268 4733.945297 7709.803447 6393.202893 8062.263953 14492.071704 3298.756590 4232.346957 5782.686190 3889.434074 1920.554051 2473.805491 3523.082022 1794.013739 1672.330777 28101.585171 32457.265771 41665.568019 23366.874255 13387.799258 242605.554212 4452.897910 5670.065717 7767.635014 3961.858901 2380.070131 31870.338947 6635.804428 1779.320489 2731.387084 3433.357214 1766.301146 1082.772653 11834.451841 2421.272181 4754.227046 
33625.000000 12140.701378 16536.665707 16659.530582 12087.168844 39794.462439 13870.761155 14152.579102 9392.663071 5700.710037 5990.946121 11897.175032 6038.018767 8524.344174 11045.733888 4335.627022 6288.005545 6604.666354 5755.780313 14394.662094 19234.488963 20802.850361 14958.782595 55887.953574 5166.215022 7363.547413 8152.463944 5592.799320 17249.903910 10993.246407 5132.139932 7510.844243 7542.226838 5560.358138 17175.044803 6515.978141 7540.856475 3339.333899 5370.254317 4739.617389 3711.223027 9931.068794 4155.665347 4363.337146 7325.986600 
10228.000000 3471.142799 5335.074886 4602.545960 32046.064496 1894.733034 4251.631787 5051.844305 6976.958427 1545.007600 1815.010778 4234.278678 1551.296554 2502.112063 2722.835320 11112.317618 15133.191094 14330.537309 124715.396313 633.131509 1102.714807 963.760403 5491.742798 571.906463 1516.354589 2372.128501 2123.668375 13574.244706 863.760773 3105.387015 1713.983543 2843.872800 2458.296753 15036.681076 1066.855490 2250.703243 3189.839821 2208.111684 4663.814258 3395.298560 12555.021322 1743.338346 2836.732696 4188.656404 17208.336471 
8587.000000 3175.030421 14962.140699 3030.802534 3291.359218 1506.075268 3021.995558 3259.266569 3971.196604 1605.402822 5892.620894 30179.386398 1174.381747 5205.131058 1520.174158 1241.769263 5786.849841 1323.778152 1825.310171 568.919944 2578.866732 662.463477 638.432032 499.263486 1244.544432 5318.579672 1390.444722 1359.801302 679.433057 2296.937720 1260.818961 5577.849501 1362.269307 1432.486019 682.528827 1398.039868 1682.570957 1233.429026 4228.846336 1862.761683 1841.120947 1020.615584 1648.208875 2076.417561 11115.064221 
4259.000000 5682.125942 2047.424571 1872.185241 1467.368835 688.890012 2094.244452 3208.403676 875.417767 9037.881396 2648.919237 1351.634123 2416.899033 994.980785 1169.619619 1902.459628 781.724794 703.438299 764.382625 872.896322 379.197145 363.604861 271.273176 229.476448 2687.720270 1140.074810 1084.089157 769.423075 387.103546 1945.820658 3254.796997 1732.428507 1657.897684 1248.228678 615.996696 1797.610900 3944.186785 1092.624824 493.369638 428.015932 374.052845 180.551928 446.368473 777.162521 538.496873 
2444.000000 3099.746057 1888.279654 16334.420713 898.055750 344.196032 2341.231891 23972.448998 307.068137 5336.451393 2427.258108 2036.888133 21716.074472 14114.542945 171499.850757 1153.066667 808.640391 6961.491775 507.763828 422.968396 304.524526 2537.867902 155.398636 100.959319 3009.495430 2161.830721 15611.007774 1041.428269 395.546742 3836.322112 30588.276437 19322.346651 185045.185571 9418.409626 3564.953847 22457.083493 268486.859122 364.705715 250.346702 1764.807001 127.746800 61.095212 326.748867 3054.925466 543.200515 
7378.000000 2704.867434 3989.873423 6748.623222 3347.244707 24948.473483 4189.770432 3679.194954 4303.651832 1285.744529 1496.093501 3330.716434 2456.001001 3628.419532 8351.090997 1216.581811 1861.551522 3317.183753 2024.420925 9334.557384 13099.178301 23563.828347 11654.859970 101836.736756 1591.917576 2369.490654 4520.156822 2043.203902 14972.030391 4057.737800 1358.623160 2094.255185 3550.733640 1778.544411 12717.244408 2278.141111 2363.907506 1463.738825 2959.223180 2594.835062 1988.539127 8977.136544 1994.206146 2323.331671 12832.258293 
5442.000000 2724.948851 3373.531926 9409.321434 2064.113339 1336.619436 45846.806407 3363.007422 1047.721611 1787.622629 1716.180018 2852.075644 4802.229106 5848.942971 21804.686747 1030.885033 1366.283058 3658.562169 1084.926747 678.903792 894.653770 2415.410647 572.692685 572.129597 23461.153962 29276.161642 72259.537968 17874.115926 11888.883473 473531.973698 1718.360229 2225.255830 6152.307558 1356.742319 893.717056 29303.479459 2710.003053 483.234701 759.341921 1868.769365 423.626661 284.169578 8546.781439 723.294725 1759.766086 
3450.000000 3477.422500 1859.127719 3536.534112 1062.558422 524.948446 6774.686856 9421.351715 440.816492 4925.467967 1981.350695 1329.732366 3671.799055 2068.847666 5249.922215 1091.907782 655.924202 1189.327868 508.293898 506.128655 322.878721 610.198336 198.079118 170.864979 6457.948583 3865.488056 7107.393556 2190.607859 1115.802583 19442.828963 9556.312461 5482.026352 10720.028341 3108.325092 1485.416197 18263.603635 33510.235682 405.179188 291.158024 497.036996 176.661989 91.414847 986.162591 1304.853302 327.288825 
1384.000000 8172.480829 1711.847295 9425.631170 633.841579 167.148370 751.409217 11779.633280 113.097537 70577.596337 8147.175250 3328.389159 49346.720640 13765.437115 100298.109764 3309.612377 903.477316 4996.356922 505.629197 901.054744 238.251342 1266.138890 96.311593 46.236891 3863.677733 1141.765973 5562.493890 424.166975 112.561979 737.935930 66717.732041 15479.603181 95847.232412 5803.653760 1537.041464 6611.366559 119016.244756 741.081834 118.649864 735.025597 50.646036 19.898585 68.522774 1106.007861 436.261374 
1872.000000 905.128482 1241.027575 1151.142736 15927.652960 340.979040 4008.229515 2192.714682 819.954857 599.258555 646.724678 1333.211318 579.123716 923.305886 1401.926484 7352.422283 9679.122299 9168.739271 174665.821961 163.344975 248.443743 248.754851 2981.810596 117.588038 2252.130873 3572.717728 3782.852195 26761.094852 789.769163 20981.910644 1236.766822 1895.468783 2301.369066 15558.127129 423.512416 7847.675361 5606.006107 399.298659 590.292730 408.014724 8096.548434 210.612110 1033.833808 831.633154 1733.023828 
4240.000000 1883.846548 2499.700646 4636.046390 1848.581517 6479.064334 17605.478884 2330.298533 1337.117434 1051.467655 1129.451125 2170.870773 2073.445425 2741.523930 6344.958915 818.906597 1107.157509 2142.381726 1090.578390 2839.043777 3785.130930 7381.044178 2943.071953 12437.940633 7938.661321 10452.901133 19816.687990 7812.925098 26165.160235 92392.219004 1032.540507 1434.912955 2582.481455 1058.642319 3648.944198 10018.722730 1675.428950 541.479496 1021.234751 1334.068515 605.417483 1541.974448 5020.695260 887.429056 4911.618819 
956.000000 6719.102063 859.979609 1130.161631 323.758901 121.939512 844.086883 1929.720225 84.200319 65870.651068 5408.876176 1138.228238 7958.846368 1129.960380 1992.599459 2266.617002 319.970068 433.397829 172.132537 836.183967 118.687172 164.308901 48.097581 39.331195 5556.783819 862.925700 1156.818620 316.398362 120.155411 1304.243784 13089.081757 2008.581959 2755.351010 704.879999 253.778484 1956.600811 5753.472889 575.989470 73.257235 104.928279 31.541013 17.016959 84.408610 176.124054 483.013444 
2051.000000 5565.304053 1272.454125 1999.410544 713.610834 359.216544 8401.263331 1246.010649 310.588867 19299.750865 3423.648436 1087.867707 5360.757059 1332.987905 2800.701780 1938.616730 475.040614 728.891867 378.766631 949.030606 243.208718 396.378599 145.391431 133.362087 20587.937276 5766.995892 9312.465830 3172.278631 1664.945721 57095.728278 3404.675327 828.708089 1361.477912 474.773337 240.159672 5673.161072 1008.307688 767.605963 216.527920 304.258649 119.915732 66.081528 1255.718548 210.449430 928.035795 
2301.000000 3607.453448 15222.422474 936.942600 970.301463 345.851426 1752.313627 1151.493013 312.594995 9970.245576 24989.745302 140269.209127 1533.927334 6488.200819 564.175563 1358.610990 7360.345751 435.421840 639.932305 515.722050 2537.024875 176.487688 166.305801 118.493511 3272.238114 13291.172990 923.355773 860.324853 318.682704 2998.519438 2005.346149 7892.082107 550.448306 533.828934 199.416632 1091.662029 843.671957 501.775065 1793.444034 145.998361 146.518040 64.302775 218.567958 188.127296 951.852299 
318.000000 302.303962 226.710668 695.512935 154.899308 432.150452 997.643360 1056.755807 133.654479 440.090636 219.121893 240.193781 639.966875 552.719404 2503.958665 144.507488 115.411691 379.292038 117.773111 458.784874 320.630303 1067.793614 215.512123 838.786792 1042.030185 776.612385 2482.024644 527.763947 1481.195373 4865.583855 927.551646 867.293107 3155.078796 563.831119 1628.927867 3486.524329 5462.120430 99.488850 114.531235 273.713687 80.192237 131.852342 410.921679 495.618102 340.599858 
1435.000000 912.681005 1173.630711 1487.228442 578.756652 371.438980 9904.543849 2721.029150 305.188152 759.900463 804.996181 1294.548436 966.811235 1266.762348 1961.039976 374.106610 503.500136 632.849081 327.943394 228.951995 304.892303 411.238041 160.461191 167.924811 6334.165657 7716.770746 10764.373501 4085.973365 2595.893457 82904.369056 1751.477312 2315.575860 3033.248472 1166.541600 732.338846 18941.656666 6247.524049 178.692941 268.503799 316.700761 147.310508 85.065251 1948.298982 642.958409 516.640097 
1236.000000 1036.959833 846.830954 7091.772298 470.578296 257.903995 7571.376436 4599.658190 204.325166 1224.626526 760.490739 780.514220 6052.401935 4873.509639 57133.721840 416.544460 369.894115 2630.086430 264.753235 217.017227 204.397389 1512.429927 115.301989 112.317489 6631.254069 5533.957817 43439.397902 3213.476706 1819.803125 62465.096550 4033.705567 3589.029813 24338.054329 2011.376961 1074.806016 26973.203875 25670.378262 156.441962 154.062361 1169.374673 82.341842 52.531724 1307.123670 780.671669 261.105918 
507.000000 503.562155 1148.851259 839.834869 454.096327 266.303457 3845.484666 554.025255 64.213696 733.295326 1176.832938 3560.991537 846.184949 1995.767549 1904.389007 460.352055 803.969197 751.903904 646.035849 221.431799 615.263848 450.560313 237.894419 276.449555 3788.286500 9143.583687 7149.951033 3470.638513 1877.725458 38936.756678 604.376511 1217.058627 995.541164 571.502910 253.413825 4562.467851 922.820240 85.433110 100.637814 86.341504 74.588253 45.509198 344.271597 79.854714 479.218440 
1697.000000 814.927130 932.577040 1312.180874 3271.973789 299.681370 7916.441042 917.907008 257.673847 483.857108 472.325826 780.175656 629.212603 726.932318 1493.289548 1566.226473 1766.582650 2705.876812 7575.241089 144.016289 163.272999 273.996461 600.313203 91.498689 3985.285903 4563.875367 6111.321416 15125.436557 1378.464793 48846.559068 454.807571 527.594345 778.810887 1836.120708 177.118042 4560.197758 646.442691 117.080940 184.320121 209.904526 421.070261 69.166251 938.363141 162.787222 2076.588200 
687.000000 2836.735231 4117.996222 3351.823161 384.723023 118.018649 1941.812266 4190.636615 52.357619 19332.531888 19296.855113 40299.689125 11602.275815 18005.493739 28006.794850 1464.728074 2306.886676 2388.390696 339.036718 463.217678 673.639706 648.826959 76.991049 45.737401 7098.336739 9735.731423 10437.329162 1184.703960 416.951055 8453.296500 14925.148855 22407.620280 28518.795371 2806.905903 752.052184 12048.162660 35894.465495 270.027346 221.447764 160.095278 23.068959 9.604226 147.401556 330.478084 438.049595 
1044.000000 655.850476 3104.001671 591.787596 1172.874561 199.388226 2423.801028 536.755593 138.299830 547.730921 1973.265568 12521.898782 384.341234 1879.575709 476.918526 690.767429 3525.312635 637.741558 1988.953083 129.444741 622.202924 129.695287 213.097417 76.070238 1672.600434 7601.002612 1656.789370 2079.951890 507.794771 9040.173798 353.818042 1616.721292 321.222532 622.954553 110.956964 1297.848330 364.624742 119.998806 284.989925 75.821106 165.124819 34.582667 239.890822 83.539342 889.738539 
556.000000 1486.365291 616.709830 2101.323225 238.886681 250.788701 4057.062591 732.448842 128.397873 5564.913887 1748.896628 965.014984 5153.013920 2523.488096 10640.097148 675.811327 287.165413 977.033663 151.185491 687.986511 267.521708 950.413170 114.008139 241.775551 10307.516001 4724.826007 17860.222605 1928.207345 1885.755472 40697.902970 2048.193064 876.608873 3042.966345 339.502976 315.104175 5357.095729 1300.468368 334.493481 140.503637 493.111797 56.315739 81.971725 736.937222 176.776715 485.563785 
755.000000 278.288078 318.850478 1219.912535 642.919764 5845.005448 717.234880 482.639321 1421.232563 140.523054 121.038049 234.069160 456.255413 439.081482 3216.695990 239.561411 242.749041 1229.345960 885.796391 2216.696401 2613.011818 9496.838876 4233.665374 60531.263483 285.353198 304.696235 1544.809726 691.744366 5221.260709 1376.200978 184.394126 213.572207 871.396149 451.989712 3773.171440 511.569902 411.868103 513.870386 851.097140 1053.748290 766.186848 10547.424942 830.257114 898.561819 12317.930464 
1226.000000 587.670688 811.392088 3637.963447 576.595721 3024.188252 11785.952889 1235.365167 367.427057 371.055796 399.043247 758.689040 1797.466883 2415.135349 14338.162948 277.015333 392.236427 1770.405358 368.487169 1388.055610 1940.060067 7800.393719 1517.244115 11383.002340 5929.786318 8261.321293 38166.006363 5637.210174 24835.140960 139981.877451 601.192518 875.128356 3732.682260 598.539198 2936.847469 12311.657761 1794.656378 170.116895 280.292939 1077.056706 159.965873 779.967698 3343.078308 388.360227 1169.610943 
244.000000 1663.478686 207.706403 1118.158294 109.328995 52.529340 883.207582 403.430572 36.968688 15724.437670 1592.302170 286.678879 6607.283790 1127.978805 9042.794596 735.953126 106.806737 541.162339 94.334981 352.561045 51.567724 299.586819 31.931589 36.322581 6585.535379 856.614642 4623.445443 416.317942 220.015150 4119.416762 2530.653304 405.737003 2519.897101 202.952511 103.248710 1662.465119 1062.492512 255.729881 34.046967 188.716510 18.571502 11.332839 138.218959 64.657085 141.278088 
779.000000 595.520800 3024.013366 534.265119 311.900822 1403.384314 534.236590 363.784551 126.737247 661.418236 2251.980142 19805.114852 386.817416 2187.702260 526.658571 235.903513 1344.281748 245.844474 184.993580 1034.278036 5403.770549 1184.513233 640.373347 3804.213295 397.179460 2398.702758 464.287854 248.305629 1133.171081 711.576720 281.260534 1508.601282 278.435261 161.099725 716.537818 284.948341 236.702944 120.176773 503.516827 73.739637 50.207452 246.308516 61.371601 67.594931 589.026758 
199.000000 137.259575 228.193126 1369.066797 117.951788 871.957872 1618.365295 172.876423 78.556779 151.885747 167.647601 504.995034 966.786764 1239.493393 15537.825474 81.682079 135.888242 894.197379 123.993495 555.872032 1024.048045 4504.128572 525.860802 6868.483173 1161.993940 1900.877901 13923.476547 985.683187 6551.461594 18437.483330 131.886785 205.373411 1397.488584 109.585042 736.609381 1594.858433 222.627384 61.947678 78.526320 581.017563 39.921566 409.594954 557.967424 83.818226 279.511590 
40.000000 33.700468 127.608495 291.985993 18.487771 23.502449 36.206658 332.558274 5.072164 60.216247 162.725660 778.480310 391.761601 1409.096798 3832.959866 23.111361 86.213887 172.555618 26.046739 23.080510 52.724059 196.771179 13.335339 48.140913 42.286489 135.246746 374.529361 22.728287 40.190291 89.704603 400.102991 1435.248370 3710.855884 212.095443 268.554620 361.024813 4544.409803 5.143108 13.209482 43.059168 3.037878 6.294533 7.890062 62.489204 30.580973 
41.000000 36.700887 24.025721 71.347958 105.470858 116.607806 82.606788 61.167321 51.024766 123.690527 31.880703 51.615347 54.170200 64.878963 297.470484 175.885287 95.056902 302.521341 675.336106 94.817151 85.404595 422.490022 377.379889 834.556186 89.031135 63.974900 198.891676 279.375190 310.172158 348.961079 76.104983 34.719252 136.775916 150.111363 307.425339 164.723334 202.580702 103.587650 36.897991 68.240001 89.089173 135.724268 138.771440 139.248722 273.302638 
225.000000 260.416011 1505.486032 162.760779 1005.724930 52.878326 330.183293 186.269738 40.229227 504.453661 1723.253644 17883.528838 146.939322 1069.973944 264.983567 1215.699985 5534.917448 1098.059892 8289.086151 52.384633 361.907416 66.101975 301.458700 39.231683 385.448048 2499.092003 294.086896 1562.513775 78.864480 1048.926015 256.012175 1366.103032 173.791535 913.233057 48.206656 393.329228 281.941455 67.297909 229.450645 19.409738 209.400878 10.083147 38.833485 42.130292 131.337483 
175.000000 416.762160 1596.670794 229.684910 192.202139 96.938600 869.417059 245.647917 17.530740 1601.762001 3976.899604 19360.069674 646.475128 2462.826854 588.902716 552.995059 1767.825237 379.388637 596.790065 189.930947 982.192384 199.060862 111.683557 204.003585 1890.567347 8824.084025 1328.937504 965.447239 565.230534 6162.986211 652.568901 2448.056287 466.791222 478.339238 113.925364 1270.689488 676.697180 57.023211 115.006560 16.629421 25.134590 6.778535 74.028927 28.222414 97.689134 
183.000000 227.027382 321.054957 681.774204 370.033616 34.019446 767.776058 1078.971715 34.302397 554.798515 403.814894 943.795618 1025.654448 1370.102919 4453.148402 517.884379 612.012659 1499.246832 1135.603399 46.111766 65.765488 148.133038 66.950476 19.363532 993.824281 1808.042716 3474.803720 1450.366046 173.459143 5379.368038 1376.635786 1928.217903 5056.199612 2520.127503 206.294052 4579.208949 8518.624358 67.070323 37.278126 62.479301 75.761696 7.746502 57.013352 215.723689 177.723870 
```
