## Supplementary material for "Interspecies regulatory landscapes and elements revealed by novel joint systematic integration of human and mouse blood cell epigenomes": Scripts for IDEAS modeling of epigenetic states jointly in human and mouse: S3V2_IDEAS_mm10_r1.tmp.56.para

```
#count ATAC CTCF H3K27ac H3K27me3 H3K36me3 H3K4me1 H3K4me3 H3K9me3 ATAC*ATAC CTCF*ATAC CTCF*CTCF H3K27ac*ATAC H3K27ac*CTCF H3K27ac*H3K27ac H3K27me3*ATAC H3K27me3*CTCF H3K27me3*H3K27ac H3K27me3*H3K27me3 H3K36me3*ATAC H3K36me3*CTCF H3K36me3*H3K27ac H3K36me3*H3K27me3 H3K36me3*H3K36me3 H3K4me1*ATAC H3K4me1*CTCF H3K4me1*H3K27ac H3K4me1*H3K27me3 H3K4me1*H3K36me3 H3K4me1*H3K4me1 H3K4me3*ATAC H3K4me3*CTCF H3K4me3*H3K27ac H3K4me3*H3K27me3 H3K4me3*H3K36me3 H3K4me3*H3K4me1 H3K4me3*H3K4me3 H3K9me3*ATAC H3K9me3*CTCF H3K9me3*H3K27ac H3K9me3*H3K27me3 H3K9me3*H3K36me3 H3K9me3*H3K4me1 H3K9me3*H3K4me3 H3K9me3*H3K9me3 
745191.000000 209750.272121 272329.726614 227331.265373 229866.270906 81460.941316 135816.401003 257823.575324 124432.952522 82672.148963 75631.281760 136023.808742 62351.390940 96815.057061 95107.238169 62217.496460 94247.907291 80320.375202 91726.525307 22264.438280 36831.901445 32139.452207 30259.772699 14185.385564 37455.339821 60002.235422 52215.978621 49373.271200 20411.201143 41026.921840 69150.547383 108473.913273 93242.148088 90876.817891 35661.600958 58167.690813 116456.027236 32526.717981 52162.249243 45585.579951 44703.987675 17722.262603 28154.614974 51337.723612 33835.372464 
80494.000000 22084.650579 48741.677874 32590.154190 36802.053645 13483.171365 20594.131049 37062.813879 67214.469414 8368.074729 13478.517349 36728.126455 9024.427217 20642.902965 16103.428440 10182.858424 22725.186509 15636.636731 21245.272898 3774.819342 8714.138443 5976.484976 6570.251661 2934.940316 5817.690312 13222.579981 9148.171130 9990.057585 3894.466781 7349.119289 10198.763225 23403.270396 15994.100690 17806.464997 6782.225770 10320.501909 20294.157681 18363.008044 38818.359341 27482.629719 30611.131081 11463.480783 17374.296507 31234.100178 63646.866135 
11669.000000 5262.407845 5589.975822 6328.330454 3143.964983 1689.590941 29793.627905 5737.929940 1610.645130 3412.698772 2537.339313 3681.298599 2830.152538 3366.079463 4811.899392 1356.394068 1777.526170 1895.695810 1175.502692 744.666589 1005.139440 1050.235678 570.751242 462.426766 13845.046645 14705.872513 16896.480789 8138.948457 4450.214242 102899.006595 2635.658901 3121.024099 3419.326690 1773.468050 972.536987 15285.090049 3941.960815 687.166987 946.751915 1001.645779 552.083150 310.807765 4232.454566 927.329273 374.725326 
25997.000000 12595.915167 16587.701695 12872.092876 8747.427113 17544.401465 9019.798396 11570.773960 5653.094652 8309.949601 8124.788370 13449.383935 6497.410611 8999.853894 8765.222669 4223.783274 6192.442689 4764.626239 3741.857227 8522.867323 10754.242817 8814.518771 6060.050477 14187.960556 4403.227894 6334.429194 5007.068807 3400.362611 6353.665630 5316.181734 5567.485427 8089.450354 6209.890198 4337.855662 8035.275179 4488.470865 6663.047419 2728.415294 4076.029062 3049.640812 2140.582083 3818.557543 2141.672507 2773.889718 1824.518678 
68748.000000 22998.551752 36405.958586 27230.392270 75596.078147 10583.188526 18112.740952 30013.142789 14487.244233 10639.696757 12304.418991 24978.366585 9055.583721 15541.031544 13886.134742 25298.999101 40222.289677 30442.953862 88824.326045 3564.110889 6273.941605 4779.204596 11923.388412 2285.813887 6181.122177 10583.929382 8031.797743 20348.410337 3306.498781 7371.860939 9917.858280 17097.118546 12983.454057 33669.176308 5267.739768 8906.093579 16116.233704 4746.210245 8195.756325 6245.808903 16185.946003 2539.422978 4219.321111 6913.344650 4171.619532 
6784.000000 5485.033670 10187.631409 2759.763040 2443.467984 1186.311061 1945.909799 2747.554425 1292.008761 7254.465879 7036.411947 17842.799748 2065.751380 4226.783089 1590.665480 1773.708403 3861.225755 1102.380877 1195.975221 892.685123 1823.696666 576.949399 484.594034 332.155646 1477.003462 2945.140370 948.102776 789.885503 412.086603 1050.144922 1998.237008 4246.773812 1273.331254 1105.073025 560.795816 968.955287 1475.866110 878.074475 2097.294341 598.550387 531.860109 260.562768 427.554064 593.374913 387.983963 
6052.000000 13240.341970 1953.701121 2466.779966 1019.458578 1654.863050 1451.287481 2056.808335 486.075551 33975.237475 4358.340840 967.580722 5410.656727 956.120021 1582.411770 2171.238934 447.080130 500.789101 353.317667 3399.923975 668.773252 888.446514 363.464343 779.298684 3096.839040 584.762959 754.448360 333.973819 528.457393 827.577152 4469.348700 830.424373 1005.093810 447.718277 697.094162 614.479236 1195.724473 1029.910242 217.191344 256.212063 124.052777 183.299513 151.246563 221.761813 111.881572 
1108.000000 2175.746829 834.459011 1018.979171 361.206164 670.498517 949.817594 3104.569143 245.227456 5529.169393 1829.267954 818.143578 2168.192087 823.499083 1299.039655 731.733535 301.504585 344.180436 175.478922 1393.896259 542.986171 648.584861 232.266158 616.213711 1605.684907 651.166966 834.529484 304.520086 432.444663 1384.555622 5866.616794 2418.193306 3137.435917 1048.781406 1646.335551 3091.602527 11668.349299 516.514179 205.359988 228.782360 86.420636 171.288895 174.840908 676.901819 101.641437 
2468.000000 7095.548297 936.055194 1694.222897 414.063664 243.123994 527.741218 9484.853531 186.480307 26277.959849 2623.673791 534.954522 5062.234496 733.996843 1728.440059 1101.903108 214.800511 327.193970 148.269582 644.987246 124.932123 184.267504 58.327521 68.069821 1058.575096 251.425723 382.601581 120.398303 60.628587 331.106197 27241.206785 4026.936656 7703.810920 1820.396095 887.855361 2248.566709 52476.331954 501.197797 102.379169 154.460093 48.869487 30.259540 52.684330 798.898062 48.911015 
3636.000000 20075.829938 2005.037594 22688.712053 821.947986 361.602441 908.075524 26368.095174 344.184816 177082.231159 11557.883213 1630.260792 123084.163542 12656.623530 219439.002689 4329.615180 617.374269 5257.594432 349.511112 1736.467256 276.064480 2434.079191 118.194201 98.065716 3699.989870 619.572927 5713.574357 270.304952 130.678860 574.922697 123449.525889 16228.316319 172515.608092 7197.056831 2790.790241 7670.146082 259194.937402 1721.808633 267.968798 2288.583829 118.128957 57.102895 125.775982 3029.592851 83.036393 
3741.000000 4003.947464 2429.334387 3915.755393 1195.072769 4828.482314 6760.372872 2008.062213 1094.819942 6469.326972 2502.880736 2022.379269 4480.510711 2690.681883 5387.007920 1176.521342 877.526161 1325.311106 500.062619 5236.944800 3270.265429 5173.279269 1585.298360 8505.764506 6154.558968 4463.645288 6628.401389 2242.072782 7974.081852 19132.769542 2039.960615 1430.756649 2181.893792 715.457412 2677.293075 3832.353578 1444.637995 991.172018 790.611597 1174.015926 400.940351 1365.412577 2072.524873 645.315200 526.297625 
3034.000000 9482.048796 17963.317415 980.323314 816.334228 422.104216 796.359742 1140.915741 451.801638 44470.823810 64197.030795 147234.232567 3006.136070 6154.178941 515.266598 2167.050216 5223.937785 323.607557 379.372477 1256.164854 2762.246849 192.016164 149.783577 134.793749 2259.159208 5272.971715 337.961243 279.763586 151.207946 483.787671 3605.238409 7396.138365 461.501846 370.365113 210.004646 400.459346 674.038844 1203.787028 2928.250357 188.677850 164.579632 91.326261 153.525575 212.485386 154.265107 
1007.000000 1718.796938 757.084389 6111.646268 332.111920 306.721179 2703.572056 6619.861172 256.842260 5002.873966 1422.296796 731.524544 11415.470411 4723.207103 57075.497499 570.398567 280.681735 2074.841652 151.546073 556.448400 266.876161 2113.199307 117.603229 195.798807 4227.609900 2107.914604 15707.560399 922.838309 725.006914 11399.789025 10120.530611 5265.023848 39751.422534 2391.326322 2209.497723 16536.655633 56690.361613 482.990489 221.089972 1669.623879 98.450606 92.493296 588.488858 1929.908256 132.507574 
3172.000000 1614.464725 1844.672455 8697.012044 932.098457 696.932639 25364.148843 2418.743218 582.925126 1174.226255 943.010177 1441.425254 4966.620196 5144.658764 51363.503064 459.149372 638.072665 2535.317284 372.264238 337.868027 479.389660 1811.117445 247.394096 304.555508 12884.683879 15523.370235 63710.876839 7815.500228 5904.305538 251972.042043 1279.748325 1547.087993 7907.536548 786.828058 585.905259 19762.687993 2589.750790 280.493260 408.028530 1605.599608 212.928054 160.218556 5037.533303 491.900489 195.741186 
7364.000000 2814.883717 4702.669882 3623.667784 2792.259689 10518.448668 2592.390792 3739.182137 8705.381035 1505.619024 1812.850971 3812.714657 1402.385775 2516.565828 2392.968478 1037.943440 1955.861974 1496.397317 1329.090007 4259.949753 6582.231745 5313.354370 3790.557076 25177.820320 1018.389018 1815.563082 1445.927050 1067.632301 3900.438423 1456.575018 1406.799958 2582.698484 2003.017661 1571.444266 5333.240138 1448.881247 2439.074454 3106.712021 5819.157256 4351.067634 3562.870261 7533.595205 3066.039438 4617.556512 15760.112716 
1670.000000 6638.033459 782.110150 3954.413771 312.522196 1043.565091 869.629743 1148.198814 178.462689 32689.088713 3282.897117 560.020909 14553.473104 1883.493267 12974.629480 1211.525632 197.328839 748.599175 117.173050 3773.095908 604.648365 2728.747776 249.224728 1088.747337 3069.868692 461.545137 2288.878164 199.397230 714.705417 959.852032 4356.982052 643.977748 2866.478039 272.882949 765.167137 651.052200 1243.876027 676.751711 112.949366 435.638164 49.251623 146.508832 111.124394 153.812657 51.440457 
1885.000000 624.713442 1015.453486 2400.705223 816.958479 366.501460 669.102463 2051.604632 528.910782 311.314093 353.496013 707.017505 813.408981 1324.725169 3937.281152 274.329657 461.297190 1048.526165 456.871968 129.031044 213.556369 491.727439 168.886670 106.640676 232.230430 387.062821 910.231949 308.906939 143.771052 383.794182 659.430581 1133.482308 1983.881289 948.601581 403.182248 734.235323 3135.792601 174.939047 309.590449 687.649029 246.134018 112.757760 199.183203 611.631341 228.124681 
2139.000000 1281.432379 1276.912600 2532.220479 641.450006 378.249458 8962.655014 4950.187278 323.599965 1054.419744 793.283334 1027.989219 1515.781570 1615.367788 4588.823011 384.426308 451.569015 798.474654 275.976076 217.338857 278.932976 490.527268 137.379880 137.776817 5624.727426 5806.894084 11066.553550 2930.169238 1764.591931 56467.207803 3027.977968 3053.981108 6383.491236 1542.828112 905.602154 21935.348163 14498.206947 187.293418 238.143200 411.258275 121.735077 75.219963 1511.470566 779.967921 88.674408 
5289.000000 1779.182235 3378.408869 2312.574348 12243.933207 1007.367135 1731.602337 2754.873714 6495.956804 861.678709 1143.925083 2749.912714 770.200099 1583.826908 1276.043026 4553.901826 7119.291474 4912.825908 46797.421913 336.032001 709.618786 487.536916 2077.623967 265.629982 607.388319 1203.953746 828.959187 3955.622984 369.481452 846.862402 925.852294 1882.203819 1291.549295 5939.547280 585.024794 994.293064 1797.673214 2066.741215 4473.344535 3076.334099 9960.462549 1377.554361 2269.389282 3665.508624 10696.106411 
704.000000 1094.864385 478.794119 3323.753193 216.560884 1743.420103 4789.091215 575.107763 354.780811 2751.443892 759.830086 447.775282 6892.414705 2315.947675 29568.673010 327.213746 174.888037 974.542564 102.506163 2826.205936 1280.202647 8250.757468 558.556946 6524.631212 6242.252306 3383.642257 20359.137819 1581.758748 10883.236972 46011.808675 850.504682 450.053062 2877.658464 206.907912 1441.500911 4278.955256 713.896601 470.894568 276.498558 1628.355831 124.595680 869.816092 2644.744506 325.621283 390.873133 
526.000000 2237.383164 349.302726 602.732518 147.998165 115.496777 2560.144168 565.319396 96.777026 14189.658109 1481.554752 330.409403 2849.571968 457.022636 1073.000050 622.067262 119.068266 188.753652 71.154750 461.216664 99.313602 157.314817 40.345398 68.782543 10087.506558 1892.400718 3170.052168 785.093433 615.799898 17227.257507 2507.608094 423.268615 710.259840 180.868864 152.032117 2687.992077 901.245124 361.479027 80.238839 126.468613 35.903517 28.286292 528.917182 122.230251 47.663571 
1775.000000 784.432489 1228.789847 1253.292361 1405.311116 398.810703 5345.455200 1033.707378 1494.969437 514.915149 559.243098 1133.083796 552.371798 929.899017 1217.735617 629.291293 1019.505788 960.919203 1631.985483 175.966364 305.438145 313.635459 323.426168 146.147435 2398.161866 3655.067851 4086.689269 4042.094523 1233.220150 22380.359113 470.727136 764.881781 780.967484 874.396337 252.775687 3245.433877 789.478841 649.177794 1061.773946 1142.374376 990.001414 375.240406 4414.286106 877.478275 1841.548914 
2121.000000 3153.936495 2561.235110 1396.467094 797.337036 1624.526825 891.646723 1103.578354 1514.025891 6466.349228 3566.102655 4260.658582 2182.028286 1686.579479 1205.791899 1133.838438 985.995359 537.766595 380.824151 2561.713596 1867.651162 1157.181185 636.086300 1568.580782 1333.326562 1085.186819 637.596853 358.574975 719.890099 603.600013 1670.845213 1356.219040 743.759877 431.955587 902.054263 482.702279 733.468445 2023.407592 1767.184599 980.483074 584.476793 1052.080370 622.309046 778.615857 1466.780251 
321.000000 163.341516 240.705813 855.071100 202.125598 197.364460 1663.186281 886.462160 251.318241 134.871726 126.742939 256.306546 465.425676 700.128737 3669.902555 106.988981 159.974437 523.427781 207.207729 99.591129 152.936646 500.483237 100.462326 255.554951 903.249717 1325.454568 5190.948461 1047.261156 1155.420195 11995.134460 508.000611 705.765772 2347.552998 584.089711 649.535187 4892.662583 3389.519488 125.650794 190.943303 783.875404 141.776922 143.469913 1260.541188 675.740269 340.900577 
706.000000 1401.215409 638.508433 1517.272428 245.364760 1175.794483 450.910866 875.495566 615.953826 3503.797995 1367.515422 736.760236 3326.188626 1410.752221 4672.536356 489.994353 234.890554 536.987031 111.127482 2373.574072 1065.585423 2763.999159 419.787281 2639.680319 860.248582 413.313665 1007.009882 165.970026 797.644739 479.068838 1843.340157 845.251151 1851.765217 316.334575 1273.861154 550.598720 1574.262903 1236.489214 586.579310 1212.043166 228.619038 957.509715 413.353093 722.016966 764.394242 
399.000000 1361.371716 355.119278 337.757145 427.462544 226.142769 174.763408 381.723254 139.246051 6418.447724 1398.810104 452.537467 1258.297162 375.212388 462.451506 1222.955917 333.794543 324.954975 634.787738 764.156964 237.354115 247.363233 240.086952 224.185904 568.739719 165.168240 161.353966 197.088639 123.413084 143.086451 1271.122514 354.857810 326.287045 440.073758 212.342528 176.083817 567.806514 571.599605 135.418310 142.262262 117.459701 88.971815 64.322407 131.725249 99.795904 
43.000000 129.182867 28.141455 102.974593 32.072925 47.254781 117.854687 25.390828 13.694299 634.797023 114.969109 40.553036 479.875011 92.766342 453.611494 94.039772 26.192883 74.758918 57.112287 169.103161 47.233134 135.876775 50.286658 119.284302 544.689626 102.112838 428.380200 89.176920 144.870421 523.847765 104.067899 25.238574 83.216504 24.685567 40.847510 91.652278 37.607583 56.195635 12.439107 43.037241 10.929607 19.672474 51.464426 12.566594 22.418262 
583.000000 4753.607068 2950.072310 1565.770302 148.939158 92.559071 403.657531 2294.110381 88.086605 50236.142627 25822.811248 24397.841550 13281.175124 7425.071802 9875.926753 1181.474000 824.485872 427.140731 74.831309 664.276894 529.650005 280.911879 31.514432 49.675436 3015.458529 1796.669577 1036.080516 129.243394 74.523077 756.000576 17537.756555 11101.876903 7617.523719 681.865689 344.137254 1861.061477 14174.443592 689.551603 493.339640 260.113713 33.045183 25.866481 76.374129 373.817928 48.675577 
77.000000 109.868754 49.229394 116.183543 35.604045 28.746750 78.165917 61.604614 150.793558 364.347164 84.477187 56.775902 121.175635 85.462333 316.005354 57.370285 29.602175 56.056389 38.799154 43.050001 23.136907 73.530401 14.975343 41.893447 149.578516 61.920739 149.066408 43.836927 40.802291 163.182241 87.658340 51.359035 103.881715 42.782048 26.295113 75.301572 96.700081 237.461960 108.338785 303.579309 73.108939 83.171738 176.697457 134.436576 411.633312 
161.000000 359.620921 126.512422 337.439992 105.139921 186.668494 106.758916 1156.541703 114.119069 1294.968339 341.158842 147.459197 998.250837 304.089020 1199.649975 289.451726 94.089377 261.714009 127.390777 230.764313 142.606446 452.414550 84.573657 694.393829 152.103347 90.487515 221.233270 66.876887 285.290634 203.798565 2803.775775 1005.415595 2673.612218 858.285958 1362.475470 754.318844 10227.531754 273.840992 100.363932 266.993850 56.033967 159.575164 86.467571 817.554462 157.353047 
820.000000 283.682764 588.355810 432.095622 817.946504 611.707555 533.386465 484.213256 1968.781378 152.170185 212.523811 545.891105 151.300081 328.957101 296.223572 291.069557 608.618367 440.435430 1056.545028 216.290496 457.010738 340.783578 680.448460 652.560467 198.489083 401.628401 304.239911 498.702548 417.128817 608.013193 168.041620 366.053341 271.558315 498.501508 373.670591 325.728463 364.968712 682.354779 1469.175941 1091.452512 1730.950368 1216.912951 1199.289377 1174.543786 7514.385589 
6715.000000 2485.553594 4309.639395 2931.901729 14176.820895 1231.323344 2118.133901 3238.358017 2606.933638 1278.191366 1610.616296 3605.773712 1079.668961 2038.085732 1640.420485 5354.004299 8697.343518 6024.341032 32494.065639 454.044538 889.527853 602.218639 2490.838634 327.099301 801.336682 1496.391969 1022.892547 4362.030073 445.048223 1037.512016 1189.059027 2233.130759 1527.559277 6639.313890 666.101970 1138.354679 1929.005157 921.324488 1860.994972 1260.292140 4805.469428 560.743958 927.720147 1418.353509 1479.610131 
393.000000 1155.264228 2570.146546 328.293318 157.308655 200.526013 954.511117 368.747610 141.756525 5031.658766 9337.766253 23218.948450 1009.405767 2117.937689 478.556816 485.339462 1136.798535 135.276507 100.977602 641.807403 1286.536311 203.182015 83.884729 228.228463 2496.313727 6216.294193 961.939850 382.329004 333.354389 4483.206269 1149.602626 2503.048822 344.552240 158.704001 201.298047 927.141955 523.598839 426.216982 968.465982 139.565867 61.172998 96.446598 282.038768 144.606785 127.154714 
309.000000 464.763973 1336.712483 179.320703 319.810118 79.220248 110.149478 140.671295 235.788607 1021.425266 2428.933049 7466.295579 288.855852 689.613607 430.607605 465.404284 1303.441075 303.208352 549.763101 130.888583 325.969512 124.583821 111.158728 61.461381 176.770674 493.263364 127.765614 144.994288 48.107294 89.798297 214.811029 653.853122 88.975604 156.234767 39.515110 59.249892 88.511662 369.472137 1123.362366 147.335958 187.161862 64.435362 86.354639 114.776792 291.309184 
45.000000 141.332828 43.163425 370.215677 29.146823 25.320402 15.995299 99.687952 28.880873 719.135810 174.861490 96.394077 1697.626789 489.807443 4460.840625 127.167958 29.521037 309.517211 50.611909 99.041609 44.426556 287.415176 16.974349 44.008603 64.851052 31.680666 188.899334 9.365817 17.450777 26.615115 447.474959 123.841857 1099.462388 84.332594 67.226828 44.776268 353.584322 100.959130 35.254341 282.421335 16.580704 22.922053 13.299102 84.646430 52.564108 
57.000000 370.565963 47.503135 165.132004 57.628315 15.065176 108.987166 211.723709 25.130172 3869.837245 366.783443 72.396720 1536.665268 176.821397 921.640795 389.443263 53.415810 168.365410 132.428570 132.554101 19.418236 60.403040 12.301391 23.387199 802.435181 117.603766 332.903028 128.675076 38.625953 469.790173 1434.849183 222.672682 709.021225 308.192272 46.534930 572.642196 1337.754447 154.162828 26.562457 90.216737 37.407052 6.631025 69.425097 130.214834 41.163520 
18.000000 8.237957 15.229420 3.776831 12.847923 49.650129 9.019471 4.633078 29.719637 20.640803 14.777265 53.269575 4.065254 8.438378 12.488627 11.359085 11.785386 3.278157 58.091382 46.940960 76.664848 17.340813 136.380523 461.340859 8.994175 26.938006 4.293085 5.968449 47.814613 31.042852 5.878662 9.708241 2.975506 4.446862 22.560939 4.593762 14.119446 23.724853 29.879033 8.740460 116.467177 338.722297 15.970662 10.566915 311.802686 
91.000000 262.804824 51.220121 116.656966 636.434584 13.287025 54.389538 463.161206 26.935889 1379.188701 195.973440 62.988972 509.674769 82.401302 316.506858 2213.782997 387.399037 1054.202827 7178.693733 33.362517 9.488619 21.115970 117.585218 18.078843 103.287186 33.940896 36.397330 474.992026 11.856314 137.781814 1664.210148 305.085446 824.104601 3481.252209 63.883218 250.628137 3760.508316 46.638697 16.776223 25.421280 206.552837 6.557050 37.177122 146.825528 41.022387 
13.000000 1.724555 9.430325 1.054614 3.221175 0.580326 1.759904 6.866955 0.522862 11.312836 6.040438 40.921937 0.553527 3.241913 10.388874 2.132499 10.906622 1.166604 14.383048 0.362166 1.883282 0.200668 0.659445 10.114989 1.224017 6.008315 0.606279 2.264828 0.362486 11.225660 4.049605 21.635436 2.348002 7.045896 1.330451 3.979493 26.006274 0.263439 1.593132 0.196948 0.588640 0.098844 0.298871 1.148436 10.100658 
11.000000 0.538862 0.238816 0.001147 16.000000 16.000000 0.000091 0.003561 16.000000 10.290372 0.128689 10.057033 0.000618 0.000274 10.000001 8.621788 3.821059 0.018357 266.000000 8.621788 3.821059 0.018357 256.000000 266.000000 0.000049 0.000022 0.000000 0.001462 0.001462 10.000000 0.001919 0.000850 0.000004 0.056971 0.056971 0.000000 10.000013 8.621788 3.821059 0.018357 256.000000 256.000000 0.001462 0.056971 266.000000 
173.000000 72.241376 125.172611 182.034884 120.716447 109.934771 1562.541878 166.846731 285.332895 58.114062 57.798545 133.464845 75.712945 146.764755 285.560055 54.843400 95.159012 126.538108 155.076803 50.249074 93.716851 120.334334 73.531742 151.413832 701.994739 1203.273739 1838.247425 1208.212863 932.940514 17129.436892 77.433304 133.298480 184.802261 127.478723 132.951624 1519.897426 262.922190 128.962836 229.672491 349.067380 179.133121 220.312611 2568.925384 337.430457 706.478665 
729.000000 305.716197 474.014945 447.293425 272.517007 5108.453994 1096.101694 475.625550 1403.556748 187.149353 198.965540 414.486414 198.802882 338.747539 427.258350 109.959127 203.927195 193.181657 155.858455 2186.685746 3256.149822 3046.095295 1829.629640 48643.142249 536.539783 806.867851 923.260059 426.074025 6958.083888 4946.077882 207.175240 361.780015 367.667556 204.106397 3300.554670 1073.510658 581.330273 572.308532 967.478244 961.195813 579.648974 9386.806503 2251.167238 900.334983 5651.876181 
41.000000 60.248496 33.495847 20.084228 136.572262 15.171337 40.474550 18.459283 22.660449 174.802116 47.219560 88.150882 37.367149 25.866453 28.787622 286.211706 176.786929 86.943321 691.388366 21.646812 15.745427 12.533376 59.997681 25.696550 75.879153 42.387373 29.811060 156.109117 20.475490 111.999728 34.130020 20.786580 11.741329 79.715717 10.197214 31.832163 26.864728 43.479710 34.945220 14.484987 109.800749 9.201837 27.643889 14.026753 45.422617 
61.000000 170.285741 41.627943 585.777617 188.256885 41.726457 74.688305 449.845527 42.499731 1100.435144 150.060490 51.581880 2222.679752 501.672977 7648.144854 654.633660 137.074320 2102.691506 1511.442700 118.516826 36.977674 562.535116 89.120194 128.689906 278.028098 48.443685 934.788283 297.941359 92.628590 547.110390 1226.266806 388.698586 5295.400570 1566.595878 374.558709 360.939867 5146.289366 78.784790 34.761564 457.347594 165.507046 39.124116 65.826161 426.419392 106.387795 
1005.000000 11517.863160 513.471393 557.526067 142.075807 57.737179 150.345393 1835.596005 54.746189 147368.268531 5783.387750 434.353290 6470.873799 357.920230 513.276705 1633.211112 106.899775 104.320209 54.469832 594.354856 44.145603 43.024017 14.431184 20.113708 1649.257564 104.629352 103.960271 36.166236 15.143754 102.941863 21847.025038 1177.439736 1308.181399 354.037591 123.823124 425.671342 5981.372932 580.377111 44.023162 41.388045 14.980542 7.412277 16.068226 143.068450 20.070817 
655.000000 321.412072 400.371551 239.207903 6676.887948 110.941789 660.055337 455.455058 494.875467 220.753453 200.911455 343.194606 120.189658 172.925338 134.470436 3229.427214 3925.241819 2335.878782 81944.403775 55.058829 87.410045 53.337988 1067.241144 47.888403 379.999693 490.891458 294.694082 5352.378687 146.005469 1738.558463 242.839709 326.594356 200.113594 3943.887411 96.217929 657.280401 534.373939 236.345878 359.432600 218.903277 4883.636471 131.383746 641.484182 407.257662 1048.536931 
470.000000 2351.959612 270.738441 5109.599964 88.467182 390.937387 329.656372 450.397718 81.475966 14675.197589 1493.137357 250.333979 25823.380971 2906.589048 63672.720961 488.456714 71.626965 928.139951 42.803623 1786.973206 269.522680 4424.863328 91.202550 558.543532 1797.872803 215.093544 3628.348494 76.982065 335.083097 511.930172 2422.557363 332.816076 4998.694523 112.384168 405.917765 374.642881 660.528989 405.712044 65.894257 843.750662 23.334975 90.486565 68.425326 98.232499 46.812702 
```
