## Supplementary material for "Interspecies regulatory landscapes and elements revealed by novel joint systematic integration of human and mouse blood cell epigenomes": Scripts for IDEAS modeling of epigenetic states jointly in human and mouse: S3V2_IDEAS_mm10_r1.tmp.57.para

```
#count ATAC CTCF H3K27ac H3K27me3 H3K36me3 H3K4me1 H3K4me3 H3K9me3 ATAC*ATAC CTCF*ATAC CTCF*CTCF H3K27ac*ATAC H3K27ac*CTCF H3K27ac*H3K27ac H3K27me3*ATAC H3K27me3*CTCF H3K27me3*H3K27ac H3K27me3*H3K27me3 H3K36me3*ATAC H3K36me3*CTCF H3K36me3*H3K27ac H3K36me3*H3K27me3 H3K36me3*H3K36me3 H3K4me1*ATAC H3K4me1*CTCF H3K4me1*H3K27ac H3K4me1*H3K27me3 H3K4me1*H3K36me3 H3K4me1*H3K4me1 H3K4me3*ATAC H3K4me3*CTCF H3K4me3*H3K27ac H3K4me3*H3K27me3 H3K4me3*H3K36me3 H3K4me3*H3K4me1 H3K4me3*H3K4me3 H3K9me3*ATAC H3K9me3*CTCF H3K9me3*H3K27ac H3K9me3*H3K27me3 H3K9me3*H3K36me3 H3K9me3*H3K4me1 H3K9me3*H3K4me3 H3K9me3*H3K9me3 
54.000000 25.934197 43.021790 41.281929 142.108881 11.582315 131.244638 76.907311 28.634451 30.523011 31.492148 99.766055 26.156197 34.572914 78.338658 92.499497 148.599079 148.105581 536.964228 5.387399 8.799203 9.595936 35.079533 15.541879 85.982697 127.084621 113.778884 462.057910 34.155495 531.934310 50.863954 82.353375 77.769447 277.034870 18.639787 263.715511 171.715620 16.113326 24.952835 24.792053 90.885365 9.074819 102.116753 52.581074 44.740223 
50646.000000 15151.295149 21707.960827 25142.076617 50101.950050 8295.069125 14447.836404 36493.933587 12996.602196 5850.370389 6495.652230 12456.577146 7321.034233 10693.361943 15778.803946 14939.732030 21699.999121 24071.285838 59133.485978 2500.936037 3598.750152 4531.021206 8674.162449 1745.567833 4307.212403 6169.290252 7316.451481 14409.167136 2601.611746 5033.766409 10856.521960 15769.701845 19177.701868 35321.476978 6829.294948 11097.309153 32938.369158 3898.771818 5577.401115 6953.892578 13649.307420 2497.632597 4042.057136 10462.453904 4948.582630 
24959.000000 6494.810047 9105.234001 8675.941982 10877.644822 12720.033730 5761.494892 10983.726872 4831.122203 2169.071770 2358.703039 3958.538257 2195.692171 3219.874298 3554.344318 2830.180522 3964.554446 4055.616514 6010.065477 3275.991350 4728.493663 4897.594729 5915.031881 8626.206041 1473.536303 2135.558247 2250.974841 2736.160224 3269.264491 1682.389534 2812.801874 4039.401870 4122.856376 5044.641051 5978.882031 2754.011116 5617.846739 1217.132644 1780.990108 1937.744536 2385.731377 2805.865607 1306.940736 2369.603270 1410.243982 
36538.000000 7693.246117 13099.310495 14779.540050 12231.587645 4973.169603 8012.497895 19346.818961 35547.819991 1839.781368 2814.471342 6587.401824 3128.422971 5354.070294 7660.103294 2619.038459 4440.504016 5330.175684 5000.955847 1066.264466 1821.567015 2286.015607 1998.672927 1040.821834 1714.976442 2911.931394 3507.765101 3111.025025 1379.186113 2486.468457 4141.205546 7113.753902 8514.919275 7182.556946 3179.140212 4926.309111 13592.060324 7774.823162 13420.524831 14617.419400 13662.073242 6004.035718 8919.278739 21394.675937 51092.536038 
28432.000000 6158.762127 11714.860700 25745.811681 12358.527760 6500.432539 11980.908152 14370.543444 8191.165463 1560.176614 2523.468739 6087.368723 5603.828455 10748.895509 25771.246215 2687.688656 5144.586091 11455.818024 5554.513020 1406.530881 2708.476185 6029.291717 2929.879790 1717.065373 2601.601679 4941.415321 9487.017169 5319.130788 2844.417344 6421.261707 3124.178671 5976.559280 13292.575859 6429.364304 3395.375778 6173.518101 7467.994795 1791.842933 3365.307402 7573.242494 3675.675339 1942.683038 3557.575295 4261.846573 2949.276926 
18376.000000 6731.958445 12084.210513 5788.967923 6003.249174 1737.909756 4149.148687 6417.175957 2526.340206 3234.392480 4255.362989 11622.877593 2146.300851 4164.922970 2490.387581 2265.746556 4259.489794 1932.944825 2501.140789 653.917674 1440.038916 646.255570 652.212681 329.302756 1539.909676 2846.000115 1318.205295 1510.415685 469.238712 1353.690590 2446.212789 4676.557635 2153.214125 2197.042586 714.385624 1571.144248 2794.581679 983.293117 1948.831296 903.549072 943.907083 329.510125 666.133552 1006.635170 686.667138 
15267.000000 4394.972553 7188.083829 9122.165023 7817.585764 22308.223252 7107.755907 9465.822723 3644.893980 1645.043858 2053.036109 4534.582453 2530.102882 4242.776426 7125.549610 2277.800187 3579.425666 4688.058441 4913.876027 6404.975022 10113.283425 12787.599964 11766.429024 42061.535535 2036.282100 3266.243754 4595.460788 3724.550053 9827.140209 4701.807996 2685.675269 4353.839295 5815.162837 5054.406846 13650.723246 4535.024434 7182.474987 1026.943345 1694.038588 2329.847042 2015.851407 5445.212380 1833.720912 2426.090365 1144.395985 
8305.000000 2686.845217 3121.165982 8228.237921 3471.389287 2136.328832 9559.716605 4686.195259 1899.501882 1114.191018 1003.358885 1363.615696 2462.296650 3164.576665 11397.993697 1107.961587 1313.941037 3589.708018 1608.234024 670.522225 817.837685 2260.369891 951.519229 791.773210 3073.893700 3624.701334 9073.223367 4113.368162 2628.004722 13942.952131 1507.298181 1770.744839 4906.477030 2000.302351 1266.617452 5523.700454 3080.501394 582.669144 725.596928 2066.512214 852.294283 546.897215 2245.382150 1123.103314 569.622916 
99.000000 134.085238 179.123912 437.228417 186.136844 54.433937 103.471351 658.422285 303.529276 377.724195 386.829348 892.443925 830.855102 1140.123030 3687.036980 256.607929 156.973032 569.367027 1125.223134 112.344334 193.974352 216.498901 73.074615 146.083579 162.833182 213.212653 543.592322 251.575292 46.245591 263.312009 1105.813552 1089.048406 3475.894915 1228.561944 358.945510 690.688756 6474.982939 539.786330 712.335023 1019.306406 1097.585212 308.851392 303.668702 1648.713387 2592.018304 
296.000000 950.954629 1041.532770 718.758525 155.222491 57.026643 332.572183 950.066939 93.682438 5534.867318 3578.546321 6477.139836 2398.284611 3296.902976 3340.167378 588.463788 572.325533 377.978376 128.153899 174.633394 222.838029 154.165708 33.199346 25.605469 1199.457498 1098.692095 713.871906 205.134008 69.549685 728.822067 3549.111809 3973.304509 2879.977765 601.639337 197.058602 1118.092579 4826.093300 358.587284 360.114864 227.902873 67.591346 19.429466 115.617505 383.047707 68.418256 
109.000000 93.893234 62.605890 137.456716 114.817901 49.430979 155.397185 630.317741 149.775288 128.631518 69.593258 76.134914 141.583539 95.547853 257.078673 112.288193 74.039390 164.585543 188.787639 47.470982 31.794626 69.414464 45.841171 62.683009 149.743239 92.084656 228.851360 204.606377 61.805348 363.745863 626.489768 405.933008 937.702377 781.536861 306.576617 1029.354920 4374.175053 131.316049 83.949562 198.115851 175.442782 61.247521 273.287262 952.933659 314.542075 
941.000000 386.263455 445.157385 747.403355 665.018634 291.584396 1041.493653 1605.906416 730.928326 214.936615 184.552814 299.133177 284.585496 364.484366 848.610541 274.821943 326.287820 551.120119 638.407867 117.078201 139.218880 228.618267 204.373646 153.723485 449.768922 508.433154 779.565301 757.643132 333.231453 1625.288469 688.929642 783.770685 1253.930858 1178.890892 480.877961 1933.497217 3468.940113 280.765789 347.830858 601.453641 540.289172 244.631776 709.451469 983.932690 950.951623 
9766.000000 2907.636009 4811.085838 5895.006575 8591.325255 3044.123261 7720.315568 8247.896158 2877.750641 1127.744700 1436.041552 3244.053170 1753.501543 2964.834233 4440.483398 2633.578655 4022.768686 5314.279753 9191.988875 864.546303 1490.961079 1843.846542 2668.772710 1225.849542 2382.205131 3816.858152 4624.029931 6990.936095 2164.039944 7238.111473 2450.728743 3934.011323 5020.869081 6854.505601 2687.262999 6445.665127 8176.218516 840.303189 1394.245390 1796.058954 2630.286546 945.128533 2288.872418 2472.641879 1122.027390 
493.000000 1660.588952 360.720611 2198.625486 415.758066 103.167195 290.373022 3371.527015 349.247010 8650.554676 1183.501120 441.915604 7133.459076 2040.129569 16397.100341 1396.156426 276.719992 1738.926870 534.918258 351.335207 78.926862 519.843567 91.097584 42.234466 987.801853 196.208662 1273.100228 275.530722 65.774853 253.828012 10926.613130 2487.594023 15919.801979 3305.171411 759.348029 2016.454751 30194.350777 1159.777706 210.710278 1412.885360 394.273530 77.135018 234.249086 2979.109648 493.223602 
3635.000000 1239.285473 1853.967910 1642.046374 9444.557506 635.001811 1725.707311 2674.722132 1293.137076 548.588427 646.864065 1319.940546 551.890051 839.251478 940.950580 3232.778974 4561.565308 4228.068274 29008.272540 209.715420 326.542611 322.048479 1614.372264 154.491714 597.501618 917.333034 849.456690 4085.213181 343.528859 1149.664771 929.833138 1385.773944 1302.031526 6854.901830 505.979499 1389.645292 2462.053493 445.731729 667.072078 634.935499 3339.778335 260.211415 664.837539 1040.269027 766.006342 
816.000000 585.170096 418.067086 1241.232391 759.433583 399.314931 2429.285047 2670.665553 306.833644 563.189087 306.841381 318.951386 879.661104 691.649084 2860.324311 563.661185 401.550749 1101.716818 989.577530 261.951116 199.575299 637.356399 323.479622 335.339046 1839.560845 1294.107990 3567.203900 2402.349850 1148.352956 9127.057054 2226.258478 1388.715647 4029.240783 2620.627085 1198.660869 7903.934299 11936.367797 227.430416 164.760555 488.275754 320.794980 139.422456 987.402957 1073.769641 196.107558 
2497.000000 1488.731205 1607.020390 2243.409146 1384.670788 606.064998 6799.095427 1797.019203 532.399469 1192.098980 889.786952 1488.575870 1266.908199 1511.000799 2731.495048 796.517521 863.738949 1244.524195 1048.786741 340.695656 391.297748 592.251449 375.495156 225.577955 3891.635666 3936.998968 6356.408028 3840.216449 1714.267945 24568.109280 1073.387747 1124.790182 1668.543232 1076.490355 475.455854 5044.911353 1613.021806 300.126565 346.834438 522.284575 336.746123 152.207744 1465.749871 417.250303 174.460726 
10536.000000 2243.889297 4591.065760 4170.060736 7406.605320 2196.207714 3018.955045 7780.728442 33065.550804 557.026901 990.987374 3025.709893 891.355173 1804.982780 2068.919080 1613.965698 3100.005795 3272.674784 6814.780598 464.023780 931.790763 991.478551 1723.605008 659.211688 647.223192 1286.815224 1363.092845 2449.101783 735.725172 1235.574702 1652.628358 3365.584368 3313.062651 5745.858708 1794.598662 2405.530667 7012.669695 6941.755053 13924.110396 12598.304907 20029.449782 7068.790510 9142.226269 24970.714817 149442.868213 
992.000000 1077.633296 530.902712 4566.232931 408.859882 267.481714 4546.579238 924.554147 207.370691 2271.941606 618.715640 419.952262 4490.885947 2452.167044 34091.241716 454.500074 223.721596 1872.979473 216.937242 269.678865 143.567904 1211.687761 123.686411 126.623166 4899.449619 2459.649486 18530.993185 1929.985668 1358.795520 31943.237383 1163.623550 506.596022 4369.774086 412.753955 270.207356 4751.118811 1173.013624 211.503407 112.536485 1010.506481 96.932660 64.532566 919.032589 205.362396 70.773182 
964.000000 437.565408 422.372249 626.488554 7412.685020 179.014888 985.669293 1789.685228 1061.140879 262.335876 195.358241 291.230927 293.270653 283.157853 594.190991 3341.038546 3171.222534 4616.335138 70860.780442 78.669938 78.554445 129.004124 1405.121461 56.398183 514.337216 467.057253 734.471461 7505.089582 186.135821 1955.693564 939.923178 794.249637 1420.884817 12975.577813 339.261444 2437.680535 5027.185265 493.954992 441.190009 706.538321 9620.148638 227.383076 1067.531438 2095.680253 2535.245686 
591.000000 360.879172 2410.441533 500.893584 288.430899 348.302963 721.895231 486.245510 142.533730 347.534010 1571.194076 15485.882158 292.485437 2156.342822 613.422456 189.502954 1155.171754 246.260408 189.696908 196.371359 1418.500734 301.718870 165.931678 373.975244 470.853825 2824.046054 657.324860 389.581563 393.009436 1298.676457 314.897011 1929.478128 434.361255 266.053546 267.765306 674.606028 549.917401 84.332636 601.467165 130.505125 75.140212 92.461019 180.536706 126.254218 55.790797 
16.000000 24.864069 6.775849 9.642877 20.023985 1.490265 7.618005 46.507149 3.841962 144.911974 21.883439 19.918994 37.750969 12.483657 27.421881 94.136805 21.685088 33.476898 83.305786 4.955298 1.967402 2.588115 4.600818 10.504946 33.789491 7.481894 11.065449 24.983747 1.701708 20.657725 226.094237 48.523722 75.722924 170.184083 10.610375 60.099764 414.761663 13.467980 5.233226 6.446572 12.126581 0.947752 4.367727 26.574457 13.579632 
2508.000000 1065.295473 10206.517307 1168.031694 1250.961515 499.335109 901.549323 1516.230722 613.232803 667.121954 4607.272656 62440.826958 477.098827 4854.994736 681.436677 543.470515 4895.880598 605.198757 800.758840 199.506294 2073.539927 258.080446 261.302590 140.121553 389.878843 3765.491738 455.499748 478.718826 196.895680 452.059969 651.346966 6147.076096 742.384712 801.982975 319.929502 581.888364 1122.371273 252.701869 2491.727783 308.066173 338.522441 137.332544 237.171896 398.231443 213.727269 
1378.000000 476.098800 1350.410760 694.658786 1468.170800 1769.574978 629.712362 923.528753 649.584461 224.108403 450.788663 2076.324864 238.863500 707.981332 450.166424 516.095939 1096.960897 757.982988 2101.401086 626.312104 1558.490303 936.555996 2063.773573 3404.066531 223.334938 621.563879 343.813102 720.828008 856.423723 407.823185 321.389505 852.773452 490.995713 1060.567151 1240.240051 450.363105 771.945041 225.814811 528.898644 342.092250 676.517485 919.021928 310.167060 465.798892 561.810356 
193.000000 290.644947 104.297580 998.102670 144.998176 304.109362 826.814767 841.984589 74.239578 716.641433 189.421065 100.470759 1479.467704 554.681523 8363.445779 259.637571 90.158199 704.337339 177.057890 447.957714 157.222530 1564.361557 225.094218 812.430676 1211.264775 459.493677 3820.667372 799.084302 1383.238832 6307.689068 1467.246590 496.034321 5250.408431 607.179393 1445.015615 2596.161521 5660.958679 117.360886 43.655173 331.377265 67.252541 114.715816 405.217638 328.617149 70.636942 
59.000000 57.916805 256.421697 148.507121 29.331957 46.136814 260.066643 46.526091 18.152179 130.911562 317.224791 2028.667844 168.589903 837.902276 785.844650 28.865340 129.971978 64.957523 39.670051 56.076805 259.724956 85.337873 27.127036 108.346870 336.330760 1142.152378 804.289412 170.669651 207.083455 1917.328047 59.853422 252.088866 142.440603 24.459565 48.095371 265.588535 61.965829 15.925600 118.207805 33.639223 13.550525 18.047175 82.959531 16.535248 32.031486 
95.000000 42.569997 236.435684 53.491932 110.201684 25.879096 52.370805 82.154781 106.371978 58.677972 152.478493 938.481327 27.290211 158.727978 58.138855 73.453134 362.730238 81.322889 240.826642 11.099440 72.914606 18.157862 31.468972 25.390037 36.672833 191.112553 38.878386 89.130268 19.058498 69.163480 51.830230 263.647486 62.095061 129.192744 27.543420 63.054782 118.632206 58.815174 269.327960 70.058975 110.693289 37.437181 55.622012 108.064204 211.320491 
2056.000000 834.356500 1019.719578 1983.250151 1142.310204 4951.531891 4014.438626 1754.539670 528.628957 470.235375 413.807194 689.816413 773.363888 998.179976 2742.835279 469.933252 572.548442 1073.581287 831.936438 2041.607712 2459.705053 4425.096330 2872.206753 17040.146127 1794.647385 2035.768178 4242.670840 2267.954168 8422.178789 11748.254121 729.353019 866.845959 1714.296714 1028.592002 4237.626774 3626.605656 1889.246601 207.387753 262.282156 526.465330 323.872437 1331.307585 1034.801987 476.011443 188.895581 
351.000000 111.666842 153.859475 194.962732 236.223648 440.213542 351.971251 424.293518 2250.792093 67.083813 52.180292 116.333593 72.259594 92.292714 181.863753 78.854053 108.918113 145.443742 248.742361 170.134468 238.185090 306.385794 300.641036 1180.941115 173.471497 163.122647 295.232590 297.287742 621.830365 976.388296 164.825675 190.451933 304.149891 324.029063 622.309626 673.062575 778.453356 594.334637 914.626327 980.032897 1533.982901 1582.669801 1234.528705 2332.168421 26110.777385 
1891.000000 1249.020944 1111.408946 9314.206754 835.610594 423.480771 1420.820667 7800.805506 489.484899 1243.188413 770.352826 928.129537 6184.255623 5799.152679 79132.726010 577.252135 503.510366 4156.702629 426.599458 262.300843 246.648647 2277.069129 196.400313 139.778565 946.553986 811.661496 6142.148165 652.331522 329.981562 1579.522143 5926.603766 4945.650333 46443.184072 3677.726677 1812.781647 5296.687209 50671.499342 335.695332 295.381246 2464.465273 236.807100 117.496675 383.471541 2224.328590 176.017184 
85.000000 689.199012 64.987846 107.345257 66.263851 15.170098 30.444887 310.923094 82.120699 8033.828390 633.431602 136.832206 991.247386 92.674774 241.467408 680.588784 77.542160 87.879722 106.825410 133.091310 13.810932 22.092083 14.034457 13.794969 305.885929 28.386195 42.566552 29.155941 6.531466 29.642037 3411.854549 288.104075 451.355389 323.478681 61.785526 139.778005 1764.799020 792.245483 109.080155 102.542349 107.958294 16.738892 33.105982 437.022197 212.177970 
777356.000000 175126.591474 303042.911074 301136.280464 337949.493232 134735.301063 192774.104197 390453.461925 210474.694775 47299.914913 68208.371531 149480.360209 67119.331563 119926.909651 128681.315682 75773.607923 133352.809434 140374.715430 173644.464181 29885.233957 54171.683949 59919.295827 64615.926019 28370.643314 42849.955502 77184.778862 84272.389931 91333.804873 39607.565802 55494.148580 87260.678192 153803.604324 161878.113052 178388.047466 74453.222103 105276.089962 227119.031371 46971.121072 81929.602388 88218.965603 97937.490646 40759.545810 57520.697917 113591.021077 79634.214147 
30.000000 13.213444 55.224894 11.073937 113.411630 8.028598 17.705041 16.626796 8.635712 22.671273 52.508448 262.021532 6.524853 21.369304 19.738308 91.565068 417.035724 55.989138 809.881567 3.924551 12.436852 6.683741 38.919897 16.691450 14.811896 65.025300 9.615043 119.385355 6.520656 31.623562 11.784790 49.330725 9.294891 98.246609 6.650921 16.098890 25.707373 4.454678 17.682093 5.525942 44.743032 4.651870 7.117834 6.346200 18.118490 
```
