## Supplementary material for "Interspecies regulatory landscapes and elements revealed by novel joint systematic integration of human and mouse blood cell epigenomes": Scripts for IDEAS modeling of epigenetic states jointly in human and mouse: S3V2_IDEAS_mm10_r1.tmp.58.para

```
#count ATAC CTCF H3K27ac H3K27me3 H3K36me3 H3K4me1 H3K4me3 H3K9me3 ATAC*ATAC CTCF*ATAC CTCF*CTCF H3K27ac*ATAC H3K27ac*CTCF H3K27ac*H3K27ac H3K27me3*ATAC H3K27me3*CTCF H3K27me3*H3K27ac H3K27me3*H3K27me3 H3K36me3*ATAC H3K36me3*CTCF H3K36me3*H3K27ac H3K36me3*H3K27me3 H3K36me3*H3K36me3 H3K4me1*ATAC H3K4me1*CTCF H3K4me1*H3K27ac H3K4me1*H3K27me3 H3K4me1*H3K36me3 H3K4me1*H3K4me1 H3K4me3*ATAC H3K4me3*CTCF H3K4me3*H3K27ac H3K4me3*H3K27me3 H3K4me3*H3K36me3 H3K4me3*H3K4me1 H3K4me3*H3K4me3 H3K9me3*ATAC H3K9me3*CTCF H3K9me3*H3K27ac H3K9me3*H3K27me3 H3K9me3*H3K36me3 H3K9me3*H3K4me1 H3K9me3*H3K4me3 H3K9me3*H3K9me3 
718593.000000 166726.565739 270679.358056 240586.902579 183048.657818 76195.269966 133179.427395 308559.669638 126472.396739 48150.041810 63572.055444 142168.605086 55350.391990 91881.338694 109632.060613 42126.696081 70359.487658 66535.496721 52863.136662 17527.511530 29554.259115 31299.975513 22441.472797 18777.635749 30867.171104 51506.008720 51207.762882 37699.350983 19243.109901 39877.199238 72078.098819 118821.033193 110715.468481 84316.861298 37359.512919 62724.002905 169418.585105 29666.592698 48715.025879 46816.625851 35694.872995 15934.750389 25868.091451 62031.764236 47069.886243 
115457.000000 27329.978506 46379.439365 38200.434290 74192.012802 9243.418960 22503.365194 52023.795545 15721.086785 8154.110628 11179.075778 25741.180968 9016.729060 15425.655788 17114.532795 17527.774001 29923.759217 24997.819488 48810.861746 2168.503356 3754.829724 3591.960694 6084.253121 1949.782795 5421.985016 9280.319768 8201.218317 14793.500538 2191.735013 7418.411979 12532.600967 21342.303227 17914.338412 34028.884739 4631.340421 10758.651030 29421.714498 3718.280365 6369.531855 5775.399253 10371.451601 1625.160712 3332.171339 8028.267006 5275.381285 
54158.000000 13968.719028 22593.488278 23268.114537 11856.433985 75004.905638 14140.156614 24159.212441 5596.522864 4733.452203 5839.223120 13459.724929 6040.186257 9930.987473 14148.716807 2977.401010 5044.182869 5634.342039 3044.071779 20297.452261 32312.919893 34637.658941 16595.710867 176333.704663 3763.883909 6147.098387 7168.592760 3436.426865 22127.972157 6733.168454 6288.454810 10365.248297 11358.921946 5745.579519 37487.810719 7111.552558 13910.473702 1409.765775 2416.647351 2807.247097 1495.181310 8271.878254 1743.649912 2917.269869 1770.085446 
20097.000000 5613.693624 8400.005019 6435.713096 5221.627608 2053.449605 3230.860762 11650.079096 28813.859740 2123.683512 2351.893105 4958.538113 1775.120527 2745.989055 2798.325247 1411.351658 2221.335528 1903.839976 1587.327582 541.145740 884.777963 819.792353 663.224669 386.804570 864.724156 1387.280350 1260.065731 1010.164615 453.223770 761.427387 3249.502714 4972.559424 4126.705340 3293.527119 1375.569416 2121.080134 8319.697121 8106.783578 12090.882451 9367.081494 7535.840642 3027.746028 4704.267380 17107.479186 46851.146357 
12336.000000 3919.960868 5562.653059 10011.114237 2932.808085 3667.503145 19766.553844 6918.149243 1478.166458 1674.918453 1785.021050 3602.442559 3207.549062 4624.219141 12083.890585 905.141499 1345.157711 2603.932893 858.387646 1147.155163 1703.865143 3046.323989 921.954145 2316.443641 6195.329670 8786.558529 14053.513610 4693.033219 6055.549029 39473.290860 2232.491429 3206.547596 6014.728272 1795.235452 2229.350654 11115.769062 4948.977508 448.117953 694.287315 1436.226761 448.536578 499.886060 2309.383053 967.078682 469.072910 
9575.000000 2780.786678 25708.182622 3421.343578 2877.409064 1357.415571 2395.182009 4403.711703 1684.300864 1092.851203 8211.389036 93409.356624 983.371738 9116.361393 1850.895116 821.204840 7752.401434 1114.938278 1147.257506 370.346749 3625.417719 645.109956 437.286465 780.362326 710.973372 6613.408313 1070.860842 787.949766 450.989641 1130.626645 1291.882591 11990.654984 1754.432092 1434.615985 726.097706 1285.277505 2645.446282 475.303060 4670.371009 680.990590 558.254275 293.034040 452.062097 924.927301 1049.280909 
2563.000000 572.236621 952.012908 19143.795679 768.016767 95.292282 593.236408 1028.269802 177.082954 164.260253 215.608988 492.861763 4241.682523 7114.692334 221497.171047 171.317056 297.245723 5847.558371 315.364245 26.215048 38.869886 200.674425 31.398767 2478.070096 137.054140 232.114741 4260.236607 185.234075 36.950469 241.256208 230.856794 389.665264 7707.342004 315.893912 48.924521 244.387355 530.491676 48.204869 74.248004 490.256044 57.259045 113.087586 66.123438 96.856964 2685.300213 
886.000000 940.742068 351.557455 324.209958 202.261594 44.436869 761.531826 2285.293266 110.296385 1350.327270 371.415646 211.013022 327.195210 140.119761 219.363512 198.744090 98.130763 87.036196 95.732786 35.906382 20.911577 26.649258 16.748229 747.501713 728.766520 331.820621 330.183787 194.661176 40.611005 1089.611416 2330.317457 990.762811 934.937171 573.571977 113.075544 2195.809167 7643.846732 85.370038 63.161911 56.318786 45.743167 36.854908 95.823283 366.813735 907.153664 
1929.000000 3769.147429 557.558530 484.373347 213.630789 120.524583 559.292983 530.919437 151.385625 9927.660938 1045.510603 284.971391 883.952406 182.674004 291.886342 384.429954 80.181406 74.086096 53.793485 99.439091 60.080650 51.789387 19.957797 1822.222585 1134.969861 205.319880 188.832691 75.781106 39.085755 330.694496 1005.753192 192.663498 177.861730 75.798636 55.751505 186.200143 259.723484 124.765004 58.097360 53.609073 23.205487 131.951868 43.082612 63.590246 1924.789109 
3002.000000 2110.767778 1965.595269 20755.080905 831.152323 550.578242 1583.465424 18986.041423 445.026644 2250.366818 1364.080497 1840.038606 14943.229572 14190.231059 219720.372541 563.108195 582.932514 5807.311662 302.494195 332.125379 387.302764 4017.214659 188.224716 347.757127 1042.669112 1075.383116 10499.166159 460.164602 338.024886 1439.072653 14045.455611 13744.132996 147936.160327 5826.098989 3699.855792 8141.573968 185225.379492 287.404721 322.147117 3162.164150 161.335661 110.578096 253.491506 3122.362580 254.146182 
4901.000000 1901.630012 2211.213562 11001.824586 1239.890613 2461.853194 24764.220503 3607.405785 625.105188 1001.041701 849.984912 1406.707341 4145.979571 4965.373281 34926.991152 467.905998 570.053706 2906.655299 411.529131 952.985429 1178.184047 5138.482466 666.893628 3453.010278 9899.613545 11526.852256 43679.478001 6110.049679 13121.554282 193659.996633 1400.126617 1674.627290 8234.121984 995.243951 2072.190634 18262.341551 3425.686245 232.896051 293.732315 1572.497096 201.655907 383.765992 2776.855724 537.484394 667.854525 
3895.000000 1233.775548 1908.091897 3188.437494 895.371673 15909.702085 7879.024601 2410.348271 449.885127 520.759517 603.991974 1364.993833 1006.163917 1592.526160 3793.699063 277.945547 448.046512 810.733591 270.301655 5016.128033 8135.897122 12440.776993 3716.707233 89220.019231 2599.532308 3962.932152 7092.541655 1860.057092 26633.618453 28224.404925 768.912391 1231.556290 2157.430963 610.475997 10667.137688 5120.283027 1877.043733 139.594868 227.702950 439.348170 131.358770 1953.843375 929.371382 339.245571 129.998414 
1224.000000 8169.259642 231.038991 344.192737 86.087160 10.326506 110.111466 4374.090081 29.728603 83061.592288 1090.181392 109.761733 1669.787279 96.194647 276.621745 341.673005 31.610496 40.372890 31.914689 77.513790 6.093400 6.879676 3.149937 1164.473367 538.721329 39.283676 45.580905 17.181490 4.003179 62.509155 17597.610067 1175.764599 1832.948664 511.388685 46.674975 498.484395 29072.723937 66.294575 24.893061 20.260704 11.369301 6.630287 16.446496 201.221820 1213.473742 
714.000000 2912.104546 1058.707273 4375.865269 195.032854 111.140458 210.394408 4757.114515 132.777716 19609.093362 2972.237704 3460.609552 16518.732597 7480.907317 44352.189323 653.762652 343.351138 1273.277862 98.366935 304.389413 228.395686 827.511584 45.811395 180.559961 732.028371 375.438228 1442.395941 75.408282 43.107745 138.579048 15845.451117 8037.510057 32280.915761 1500.107468 954.024038 1448.146801 44100.392317 379.704342 240.795175 834.164551 51.898701 32.454652 54.361870 1016.325215 215.236649 
606.000000 215.987708 294.540332 304.078362 207.567485 78.789132 2536.461203 1303.295771 77.810964 120.082261 110.452019 204.869847 105.256166 162.235292 241.582447 74.408768 103.406268 117.252598 138.150174 27.865992 44.046629 65.962025 40.697558 560.635714 934.021372 1270.901522 1342.323580 1053.604592 275.856270 14455.090108 484.491162 679.525921 674.012577 407.689842 120.434337 5520.654803 3383.091149 24.107449 36.441938 67.424135 37.132000 60.678263 252.305390 100.751857 561.507509 
1432.000000 1947.337255 586.864661 646.062693 342.642940 291.846795 3516.368599 606.207910 183.453169 3080.460667 812.518607 353.518772 889.788768 282.886510 475.625216 462.242093 160.153004 167.503051 149.245950 342.926788 119.707312 203.822326 65.368393 719.559460 4876.292052 1448.724047 1650.042478 747.744701 837.401840 12660.226724 824.186719 276.130995 308.357275 164.896296 156.833942 1516.220034 359.419614 157.648791 81.575469 114.443574 56.439997 68.375193 498.255586 101.463809 632.197123 
1995.000000 2473.170151 17859.564607 543.726535 445.799411 245.551016 475.709851 818.015566 440.844705 8685.609872 19872.907495 195746.263469 526.736706 5273.197495 300.562830 349.902876 4321.389429 164.985513 196.451112 150.635905 2677.712165 125.065132 71.356365 878.095126 459.561871 4865.845949 199.017241 145.797182 104.629789 279.248777 993.893298 7921.877046 311.553348 242.819010 139.166354 276.052506 579.560266 210.400399 3343.966122 169.353575 151.767945 88.894038 114.322894 271.720307 1282.946551 
3001.000000 940.839344 1586.842529 1633.952955 1867.247707 438.309000 10032.367377 1719.847858 371.269081 403.000429 520.644734 1216.226875 521.759683 913.388473 1310.558502 597.296499 1017.311200 1139.907761 1667.675602 130.972908 243.624852 280.718496 330.803574 399.383370 3160.265581 5307.947710 5410.254826 5301.113525 1338.086955 41497.811505 545.666443 963.790721 1041.330685 1225.092108 298.968164 5479.212962 1284.584879 114.771025 210.642457 249.009041 308.699173 78.949944 1068.629504 276.227686 336.195441 
2023.000000 754.144162 4730.610609 1119.845393 750.940773 3407.537845 1905.826259 1108.192223 303.978979 408.020984 1882.231410 18102.258263 406.551721 2692.965929 884.614663 262.121352 1392.404947 455.318328 418.327476 1263.246036 7716.208190 2031.978304 1384.509744 9380.913409 731.851058 4594.992120 1230.426353 741.668561 2702.581323 3129.145979 411.074406 2584.197873 682.010219 458.734054 2020.057867 1150.610814 781.886525 104.947835 688.431696 194.643438 139.899506 539.508192 307.818941 194.788685 116.311501 
465.000000 1645.340673 224.334708 1272.061479 184.957246 64.872416 764.272048 309.508228 51.003914 9415.027776 852.440983 180.936081 3727.699514 667.002474 6006.962483 380.807756 102.233884 631.272403 166.834174 178.978797 34.871015 230.086554 31.895351 269.158587 3330.838583 379.117633 1881.418906 262.179569 140.465719 2051.890311 997.444901 165.412579 1113.595284 147.151341 64.012695 534.133131 381.858765 116.763396 32.074896 180.867042 34.837388 15.825519 90.834483 53.054976 243.063691 
1624.000000 1804.339494 1254.142682 11098.993838 414.524848 408.350585 9408.661071 1214.869639 182.398831 3682.359220 1358.938901 1630.341179 10701.724597 7155.655943 111991.878490 421.010537 334.446027 2683.492469 165.755896 431.451999 326.937268 2725.629993 114.063096 343.824300 9675.384623 7065.749128 62452.668876 2491.772488 2898.023705 87476.069066 1382.551909 950.582184 8766.788739 337.155992 353.277418 7201.873386 1181.854339 180.932240 140.375413 1277.553545 59.597806 58.224692 1053.597211 158.689606 126.984822 
656.000000 614.207666 4131.918138 1925.034771 187.644192 180.345793 1690.435534 1069.724128 97.373548 1010.661179 4225.342263 39685.132390 1911.537767 12218.473089 12588.536856 168.798113 1262.667826 547.787045 89.531857 127.209880 1161.274463 642.224831 57.315661 229.573168 1435.785226 9610.190959 4833.386835 499.298982 655.528245 8034.235806 1242.450610 7104.092530 4445.525510 330.430598 277.127652 2331.744810 3313.294425 80.438290 697.778991 327.907254 36.194746 37.484969 238.166370 171.378749 93.441339 
245.000000 90.553195 347.759841 240.857216 250.860157 53.164626 91.467490 482.642875 302.439053 61.346527 194.503443 1844.214340 124.503947 1087.414274 858.616622 85.199752 246.040211 209.510702 342.545095 19.539728 78.513311 62.554862 60.595686 38.076255 34.195941 152.401356 104.680750 102.190638 25.490014 64.618376 243.403245 1867.711800 1215.395038 410.046455 116.126476 217.413549 2292.297658 104.938966 330.549357 207.475386 353.823987 71.388003 113.201658 422.826372 565.724483 
28724.000000 7217.287719 12716.497634 11149.507231 32901.683087 3298.715596 7462.199577 15973.176577 4815.009530 2350.690808 3236.715035 7904.406678 2818.755382 5016.390281 5914.017641 8260.813664 14555.683420 12919.316988 38654.285789 815.472067 1497.106693 1573.121849 3814.590639 717.672534 1940.880158 3403.503317 3263.641245 8674.506790 1048.461993 3135.672490 4096.226352 7230.010974 6698.964062 18464.966485 2116.380997 4562.126812 11105.805565 1196.830224 2153.029123 2209.274195 5562.012731 779.138598 1447.018740 3080.755450 1558.696532 
120.000000 208.799469 68.444833 132.775183 38.554365 206.145561 240.662854 272.114237 51.066370 577.502278 125.491740 69.360575 251.587404 78.577769 247.639197 55.007229 28.006739 45.987748 35.956005 122.563390 147.003809 254.051180 124.616732 1511.129624 473.572779 151.469479 240.617581 90.123445 477.562547 754.224420 599.176409 170.589010 334.414549 87.340722 443.382946 648.800780 859.777294 53.512011 36.497847 75.441003 19.666590 205.098599 73.211327 107.624324 144.954065 
2005.000000 481.771947 788.074871 806.693562 594.737870 294.773232 567.137511 4345.660060 383.218627 155.026327 193.841503 436.358166 196.701415 340.605638 486.689647 139.794275 247.966896 252.214148 244.984292 76.123658 162.813784 160.582068 102.993213 2042.705192 142.270193 244.858514 254.293927 173.371261 118.371133 284.359601 1042.057762 1706.183079 1765.015074 1310.670823 523.815243 1210.215796 10065.509845 99.392311 211.019147 228.063093 157.369828 287.199509 143.678308 734.968144 2148.453920 
571.000000 311.276272 307.703325 3334.816153 183.004192 645.842493 3004.141889 2120.442660 132.664878 266.306594 176.282274 242.141779 2015.705004 1860.301985 31447.137227 99.698293 101.545297 1104.078104 104.049863 298.461098 374.993736 3678.687778 206.946859 2061.433364 1657.108528 1727.777903 15455.071744 969.443354 5135.367752 26045.349748 1343.568881 1228.680173 11921.385004 697.772362 1421.365122 9292.631318 12480.007063 62.670974 73.480057 977.991531 50.381631 124.320744 558.794478 447.765138 227.372594 
66.000000 40.769192 54.884704 216.653912 59.240485 15.123025 184.846896 52.655630 127.467790 94.720714 52.100055 106.622137 123.760261 179.632963 1430.175291 53.805620 55.883807 202.786105 131.836867 10.273440 12.819615 66.330209 14.314153 18.632498 143.690396 217.564475 770.476431 175.185817 47.972386 1050.677634 37.923713 49.599148 218.102745 61.528606 14.748883 177.446425 80.129241 71.414009 106.306411 847.834977 56.590353 45.144650 455.386632 119.542843 732.180030 
1477.000000 410.237803 745.219769 783.777471 2908.470249 274.421933 744.100103 1366.482747 391.869664 162.330280 209.315133 540.332186 220.354478 405.219881 555.786504 808.865704 1477.524718 1547.453201 6027.961278 75.744710 141.032593 164.181239 536.246990 81.194251 220.343033 386.998233 433.810084 1469.892864 151.477803 613.523184 389.909044 714.375666 776.301307 2620.467471 278.400595 749.003481 1555.231899 108.167422 207.093471 227.926981 778.078776 83.511189 217.744854 395.889399 168.464113 
4875.000000 1494.178206 2195.489335 1744.371747 2314.583689 671.620210 920.581272 3870.692276 20656.182589 648.550314 674.933374 1400.832792 520.204380 808.162095 902.793575 649.383388 1051.563425 935.842545 1512.091407 184.889832 317.185584 304.759545 373.837546 202.193956 269.627087 428.270946 408.615582 520.307873 173.319971 285.333030 1171.793598 1801.329856 1534.775736 1953.682606 636.161635 838.269342 3828.527772 6622.352893 9590.052323 7252.909953 8240.011551 2929.041882 3774.278933 17828.686719 133168.316653 
821.000000 343.085986 3183.587939 314.961111 749.002313 86.855572 373.656944 474.726621 133.229784 225.550071 1494.438826 19250.780245 137.186994 1312.387964 194.352078 299.671754 2886.809432 328.718527 862.456026 33.296153 356.254494 44.029418 92.972352 47.732213 176.827237 1837.125910 185.228431 380.599993 50.943077 360.473987 198.158938 1963.057662 215.663785 483.653677 62.130845 262.679785 367.409656 51.124980 537.143852 65.587116 142.590765 21.507853 67.961454 95.098493 80.765037 
59.000000 30.192777 31.210126 21.954624 35.245003 16.800724 14.747765 95.251094 187.654220 40.239932 17.540358 40.957431 10.588724 16.288474 24.341301 18.709803 24.091363 18.157092 46.701613 7.520440 13.617840 10.030506 15.978240 28.420001 7.779211 11.550713 7.999345 13.143868 6.657283 17.036460 55.205672 68.901993 47.041852 74.145629 37.035748 31.103947 244.572372 111.720042 144.216490 96.075181 141.436447 73.073193 63.274040 416.440317 921.617645 
78.000000 26.781915 223.657058 27.224945 35.092867 30.156028 59.561132 58.040377 268.677772 24.566738 95.836274 1096.786672 10.117770 83.477073 25.205563 13.193550 109.440398 17.409901 43.554446 11.395325 109.868969 13.789806 15.579135 66.644859 23.363864 121.571801 33.720068 45.176461 33.311728 145.370291 22.625024 156.567182 27.240907 43.889427 29.522524 88.811432 95.148398 109.454085 970.198289 115.906526 147.477081 112.583882 261.421086 237.532016 1285.559965 
163.000000 50.228358 104.693615 85.993378 92.513361 330.134198 71.150604 188.920805 1348.555160 34.107800 35.579391 124.424338 26.281200 60.488438 86.915859 31.380419 74.764536 56.014143 132.935556 100.604699 220.331406 185.367417 161.842490 1301.889129 24.158475 49.869514 55.341702 56.606311 158.587658 95.206968 63.472455 148.664218 118.614392 144.693666 333.533499 104.804973 361.406217 453.486604 1026.432077 803.137462 894.185839 2120.423786 649.265521 2072.765668 16483.813566 
14.000000 1.118284 2.073464 8.455820 6.643098 4.553257 3.680235 5.365724 0.714643 10.402282 0.569387 11.271329 1.954597 4.104826 30.306403 1.819716 3.914357 13.348415 22.571883 1.595727 2.948865 7.021743 9.322670 18.743105 0.792830 2.005413 8.599546 7.027369 4.200925 15.058658 1.187843 3.449622 11.677723 10.726414 7.180034 6.263512 20.406825 0.204825 0.420343 1.389503 1.370452 1.057178 0.765621 1.132261 10.151372 
```
