## Supplementary material for "Interspecies regulatory landscapes and elements revealed by novel joint systematic integration of human and mouse blood cell epigenomes": Scripts for IDEAS modeling of epigenetic states jointly in human and mouse: S3V2_IDEAS_mm10_r1.tmp.59.para

```
#count ATAC CTCF H3K27ac H3K27me3 H3K36me3 H3K4me1 H3K4me3 H3K9me3 ATAC*ATAC CTCF*ATAC CTCF*CTCF H3K27ac*ATAC H3K27ac*CTCF H3K27ac*H3K27ac H3K27me3*ATAC H3K27me3*CTCF H3K27me3*H3K27ac H3K27me3*H3K27me3 H3K36me3*ATAC H3K36me3*CTCF H3K36me3*H3K27ac H3K36me3*H3K27me3 H3K36me3*H3K36me3 H3K4me1*ATAC H3K4me1*CTCF H3K4me1*H3K27ac H3K4me1*H3K27me3 H3K4me1*H3K36me3 H3K4me1*H3K4me1 H3K4me3*ATAC H3K4me3*CTCF H3K4me3*H3K27ac H3K4me3*H3K27me3 H3K4me3*H3K36me3 H3K4me3*H3K4me1 H3K4me3*H3K4me3 H3K9me3*ATAC H3K9me3*CTCF H3K9me3*H3K27ac H3K9me3*H3K27me3 H3K9me3*H3K36me3 H3K9me3*H3K4me1 H3K9me3*H3K4me3 H3K9me3*H3K9me3 
776896.000000 198562.167562 334503.120658 310875.606752 326009.653947 121269.120043 187137.338109 306822.715042 240177.447428 66413.680121 85309.983610 189276.232374 76604.395754 135269.856060 166194.923765 84544.661625 142148.828860 142209.186219 172272.622142 29018.038312 53829.462986 59676.377711 57376.731197 31518.463970 46262.604705 82803.265958 88362.919596 88088.410127 37514.213130 65585.569437 74968.236239 134581.044000 140600.267318 140167.259423 58893.882534 86726.413614 145034.158055 64210.247043 101966.648371 98116.596510 109485.107936 39925.513746 57398.899518 101533.192655 148980.903379 
75325.000000 25147.613484 31282.312374 37351.752351 27385.720761 108931.342721 19891.553520 24710.264187 10107.030170 11227.738816 10492.173502 18773.517939 11877.819861 15297.843526 27027.380997 9089.031067 11537.985140 15262.534439 13514.667139 37473.378806 46406.401660 52369.257120 42874.429876 230248.692540 6600.070101 8454.705217 11989.220551 8534.277029 30335.434450 9363.350631 8060.596293 10427.865377 14321.538131 10305.672584 34458.906145 7923.490270 10743.084527 3160.681724 4284.502046 6013.413340 4489.346992 14680.549276 3273.167696 4485.667165 4170.230970 
57023.000000 18798.172552 25156.191893 14987.332644 26077.490745 5845.550369 8420.568584 18538.210864 231019.254350 8252.252677 8336.771683 15818.720571 4877.982045 6814.955442 6053.015265 8671.804022 11527.310874 7777.934643 16159.847986 1871.569463 2696.063437 2139.285371 3240.167089 1261.989697 2750.960530 3907.069725 3148.330426 4579.165301 1342.090349 2344.753645 6053.433485 8344.647234 6009.158885 9535.330460 2493.619900 3582.861681 8172.025645 78899.069765 103235.478901 52613.002259 113989.691015 25357.715799 33043.292234 77999.360239 1633893.324936 
17167.000000 6607.162527 7804.544167 11937.909966 8257.067229 4080.512109 25819.980538 6795.149430 2659.042810 3364.618618 2957.007836 5001.933515 4483.938203 5219.989823 11971.619115 3148.489743 3819.489321 5667.824405 5050.673655 1500.989227 1827.314930 3446.319744 1967.558205 1879.763032 9764.461991 11965.147966 16405.618795 12772.357705 6049.482503 47868.452735 2566.424417 3110.707784 5416.039565 3380.436799 1792.890227 10275.186345 3682.333522 948.861346 1270.204892 2063.179498 1449.024617 724.545662 4051.893422 1266.571901 1180.487037 
17293.000000 7462.911991 7550.039242 8004.401430 29161.143289 1608.041293 5450.867132 7295.678781 3455.515628 4142.348937 3325.061704 4702.695039 3494.395352 3502.111262 5003.123156 12772.580803 12735.482282 13965.935710 51894.199679 571.310462 715.489155 940.728517 2369.472701 4048.025569 2378.535177 2394.535443 2833.719743 9509.692739 704.702957 2681.669149 3152.744918 3198.780073 3714.167482 12767.948435 732.174812 2532.056099 3620.636827 1204.134737 1463.713122 1673.913510 5603.734872 621.195613 1093.277534 1498.387412 6586.412707 
7341.000000 2555.952157 16291.782085 2978.519086 3327.924442 1277.832405 2121.973762 2457.302821 1832.685845 1228.962796 5570.035108 43199.219240 980.783526 6728.167973 1843.225840 1199.743593 7261.257276 1422.892871 2003.555130 383.137677 2863.320526 719.619222 594.789170 573.178653 736.043548 4805.095055 1049.795555 1065.842040 456.963734 1092.799783 822.524933 5512.669299 1210.351403 1201.599922 536.558208 832.960358 1106.275426 627.625196 4280.363606 737.205090 901.893157 319.071888 474.119732 682.472708 1449.861249 
2756.000000 2487.699152 1364.499225 6966.695038 1220.417340 806.056017 4479.523277 4178.782296 337.757457 3322.111480 1293.247395 965.625830 5471.196998 3340.339661 25976.044742 1119.976233 622.903500 3142.518294 711.761578 478.829594 372.208966 2621.474730 383.711849 853.458949 4024.777045 2182.382870 11944.613124 2077.578139 1500.374022 10617.919848 3684.578504 2080.294497 11575.687639 1943.106728 1370.474399 7128.507611 8170.220986 201.856663 175.748196 946.389679 171.855077 145.035862 511.420840 574.094563 300.930107 
2573.000000 2918.902496 1466.895695 23646.900093 1301.387679 577.295928 2098.980639 14682.243163 306.783477 5014.751967 1664.582276 1212.955882 24571.948565 13064.334695 279722.138485 1489.501858 763.302308 12245.776900 871.299672 445.220709 320.788254 6003.537294 321.357513 550.994166 2512.339250 1133.122521 19175.644494 1099.945173 526.737929 2767.969277 19899.521513 9059.521402 127826.688495 7829.242250 2581.170170 11708.328621 127909.306843 255.809496 195.881053 2907.725659 174.697541 101.283894 215.646825 1521.251719 344.364049 
5198.000000 2289.274139 1953.247103 13813.126068 2458.841501 2951.908107 14655.802197 3357.120653 743.728966 1354.803565 851.481571 1061.872569 6053.817813 5180.783609 48668.145552 1094.387371 938.915447 6484.720301 1481.589828 1249.192325 1109.107430 7812.336590 1461.795398 3020.273040 6847.351366 5862.865210 35276.328320 7322.032657 8951.750228 58735.432486 1481.841387 1322.859719 9056.005529 1705.958106 1886.698638 10224.838768 2927.789569 284.326469 296.425776 1887.610106 401.961611 458.072605 2082.459070 558.502204 437.218451 
7586.000000 2828.328373 3085.115450 10068.030070 3428.942926 18490.808675 9980.121531 2960.704195 999.113101 1443.464987 1157.843724 1846.289017 3485.824200 3895.141092 19022.120517 1295.026211 1405.219581 4550.404008 1956.486718 7305.898696 7890.092497 19188.296370 8976.733523 69143.540160 3948.325523 4214.238561 10809.411824 4605.998625 24699.052130 19360.261413 1068.884113 1211.500454 4321.760980 1405.349370 6764.818220 3961.354197 1572.505238 327.057433 420.405264 1544.716249 506.225473 2412.511474 1163.234601 479.089190 407.501562 
863.000000 5821.575402 596.016444 7901.295056 618.548527 74.657202 355.016760 7676.014623 56.503206 55513.560181 3870.428330 590.802195 50880.625543 5546.055230 91732.274730 3944.460717 434.298350 5995.395495 665.772984 300.875863 62.944037 689.331759 70.146440 431.132965 2544.611388 233.940322 3310.064436 273.410020 32.369809 251.271906 48099.841728 5192.382784 76625.975600 6048.366052 753.248996 3246.688339 88771.478544 270.737163 50.814376 508.887377 48.354331 14.549177 22.283665 468.599208 415.117422 
8063.000000 9485.055851 3971.511897 3599.194797 4799.050520 227.875388 2435.553967 2867.521720 67.729378 11839.591277 4674.642154 2739.854316 4224.257777 1755.204713 2442.931048 5692.174457 2394.707413 2390.416576 4204.344832 243.087298 113.060359 136.362062 131.606131 7884.760754 2897.661280 1166.943211 1375.912920 1630.114408 117.657195 1301.589827 3357.877490 1425.001923 1529.657766 1968.483467 73.526754 1062.520367 1411.662157 70.941730 27.716276 38.489186 44.715685 46.889593 28.727245 22.647927 7663.792903 
722.000000 305.007128 741.207633 278.255021 1123.585609 182.077820 214.129819 463.114578 5763.614122 178.612146 351.528033 1040.007950 122.091606 296.089025 154.055974 490.874352 1201.778542 460.641143 2036.842301 75.174136 176.200066 81.609562 298.265092 98.844052 92.684510 223.016024 92.368229 349.344475 65.532392 115.658694 197.935704 436.876518 200.327833 712.718853 137.868854 146.858126 446.947974 2518.666878 5663.126975 2061.758585 8414.684101 1602.729114 1768.855893 3859.105451 70632.831897 
810.000000 268.244442 335.286685 446.614872 375.853986 161.695385 288.294013 1334.985986 254.047671 139.641583 112.295537 190.725086 153.476635 187.329522 332.159761 136.053250 157.370830 219.792627 233.391475 54.038137 71.177979 108.848417 83.600052 188.113961 103.091003 118.791386 176.590066 147.555552 71.249003 160.082385 434.034598 563.238406 771.247372 644.189947 273.859763 496.759296 2383.531237 87.384354 107.551945 140.171094 130.305425 54.364142 87.276789 434.200599 270.051003 
859.000000 5916.126401 926.848583 1520.809023 442.090478 87.621203 440.558679 3971.383280 82.589235 61200.300649 5931.321832 1475.678934 10676.950302 1749.787941 3936.802070 2957.697757 518.984338 819.503406 337.888335 423.316888 134.106147 161.697438 60.331991 340.825299 2810.975387 486.400488 824.180190 257.714145 54.197233 395.465661 22573.397567 5168.246378 8023.423439 2262.297200 585.843648 2202.633095 29061.423294 436.963553 119.845505 153.903130 52.576861 19.101165 44.995538 435.225177 339.029769 
2669.000000 2705.429877 15302.531841 1216.451014 1155.547599 1899.354280 946.201787 855.958095 428.166133 4989.938318 14831.886572 138528.646687 1170.793775 6776.663129 871.784974 1198.154152 6829.211678 566.163334 689.753984 969.229241 7758.400850 1120.596518 823.431185 4383.945268 1009.566321 5763.530309 536.424137 457.173174 785.481364 622.361279 875.309243 4852.857139 465.908454 407.852359 607.504208 359.158233 388.801263 207.655295 3048.876309 217.663774 221.701402 407.813936 143.631690 162.747536 671.524936 
1637.000000 2348.049434 657.003411 12737.194463 1011.816334 1015.200446 11988.315568 1177.723179 96.128389 5364.024680 956.982998 397.170159 18719.057916 5097.053935 132825.079078 1444.753052 411.784315 7853.963492 941.006470 844.526382 421.279194 7993.182372 701.657294 2318.246835 18070.056461 4982.445170 95030.002540 7701.847793 7553.694250 117110.875611 1736.450430 469.970634 9737.173175 790.572883 681.837234 8912.579228 1192.534721 66.482834 40.442782 738.015146 77.352006 95.109399 604.136454 81.061961 451.417389 
1163.000000 2347.390121 557.502249 1736.416904 1434.583085 198.897523 2081.096370 543.007397 80.056181 6266.830585 1209.788261 394.374701 3203.781420 789.786998 3892.359956 2448.424950 672.278021 2194.959092 2570.482893 306.143578 86.701270 390.649222 291.991564 1076.986207 4279.662840 965.934725 3446.041705 2539.586644 543.764542 5491.911181 1087.777460 266.642709 851.024993 738.224254 87.015246 1027.126546 336.701018 78.997538 43.256906 103.951810 84.127576 36.381630 221.449967 35.795338 1001.667226 
3091.000000 2021.220479 1685.222032 2012.743262 2251.502997 680.178373 16955.253330 1318.590993 400.522942 1851.600149 1064.874301 1295.225718 1380.560875 1078.034468 1809.317714 1509.839268 1239.762884 1549.486360 2209.761548 406.249019 385.451362 502.720676 518.012923 361.000892 10200.892231 9449.685720 11029.860576 12055.357201 4197.505742 119553.219596 885.868807 738.055945 935.855139 1034.264261 308.651205 7641.253716 775.063963 222.122702 241.300366 265.860826 343.164575 112.984183 2256.224713 195.791386 323.986812 
699.000000 1276.522677 354.957437 6024.326144 504.288802 370.630569 3639.310038 3884.901042 52.666813 3404.991545 669.028067 286.591900 11366.448552 2849.694013 69701.904119 978.236646 263.639704 4250.744135 538.665798 361.226774 202.473353 3389.427393 255.779359 1096.411194 6918.200775 1904.879034 33199.867584 2624.092660 1646.874484 26799.460540 7786.634694 2061.697069 33499.348237 2962.115333 1526.481250 20316.217026 30941.348406 58.042732 37.770478 328.895830 43.496260 76.902343 236.024662 241.383118 315.520823 
1585.000000 1002.338891 759.216715 3526.782146 868.293884 4381.388961 7342.790967 1049.445078 174.314221 904.791703 486.738545 589.942541 2244.719949 1566.666700 12359.942982 554.242724 423.962764 1993.966766 639.878805 2570.839270 2177.668782 9134.687548 2490.541023 16195.305200 4466.061768 3753.048947 14768.384754 4220.280948 23290.708241 46231.694520 634.784278 532.489475 2572.610153 601.349167 2917.822341 4782.851000 1104.218405 89.624944 87.114902 432.768111 115.395893 562.315973 871.842241 146.234236 82.669305 
522.000000 387.658064 557.010236 627.895917 351.936130 135.302910 2822.845660 2085.291597 99.607676 411.050475 443.411413 1000.998177 487.126268 659.489058 1105.326583 270.584580 377.821827 418.922661 328.218003 91.208317 157.318225 170.620541 99.665768 108.077018 2022.730597 3034.524179 3537.602947 1916.570307 834.406081 21540.099662 1691.050744 2669.762763 2474.349040 1487.535060 561.339732 10115.188093 12218.337569 62.354601 116.940940 114.876278 70.795952 34.285620 567.022022 400.394603 110.076904 
517.000000 2043.988579 4262.886533 1349.436736 522.184779 369.062170 1070.773925 993.198747 61.741246 14490.991414 17904.398834 48304.069522 5905.786432 11621.159425 8065.060193 2174.317911 4091.132101 1196.449704 1394.906402 650.256426 2079.686385 840.867154 372.156497 1061.458482 3102.739988 8191.827358 3142.623043 1030.180397 1186.892541 4493.331647 5009.698533 9279.067673 3701.733621 905.522580 303.539541 1665.906234 4805.999339 180.242340 535.278558 208.401376 64.149525 51.333549 116.957501 130.055727 99.099653 
183.000000 828.775699 149.903182 1416.305448 120.237075 173.047945 397.278147 1055.280560 494.941979 5937.578197 613.453630 261.515435 7227.491129 1157.490994 16325.462647 586.813976 125.056070 1062.437143 136.842524 659.932090 133.037372 1746.442662 112.857667 823.123832 2351.297093 333.395778 3169.639958 261.227663 335.193883 1437.445199 5452.205944 810.453573 10194.418360 769.450085 1574.811730 2459.268658 8743.790432 1089.404159 678.206681 4087.617292 440.603659 331.845827 408.669168 3154.703515 5014.182494 
109.000000 831.788101 66.926089 108.925619 76.564706 4.216206 146.591956 106.764467 1.944210 8616.639471 567.670805 73.319221 992.172125 68.522108 181.699479 604.609072 57.327272 69.180794 115.099283 50.235587 2.405933 7.728962 1.777442 88.434257 1355.155852 91.925553 191.047000 96.526984 9.523369 327.509489 937.115110 75.061893 127.492364 88.720470 11.632132 193.481243 202.377490 18.164741 1.542614 2.506292 1.150597 0.373559 3.952377 3.909329 86.007840 
1175.000000 712.094471 6541.390845 799.059866 575.946559 238.066192 2953.584118 606.881204 173.790922 624.596560 4788.472380 54579.076204 488.740781 4383.700280 840.618566 363.328114 3243.880954 395.698097 374.198946 135.702611 1231.741909 194.528662 121.845250 106.795731 1833.265254 14423.151881 2072.845017 1642.310854 666.172660 11958.828049 374.369388 3252.850224 500.121810 313.050601 138.937535 1734.966599 513.422130 92.467154 927.543600 128.655077 91.270245 44.668603 412.821117 104.737572 95.471540 
436.000000 780.687597 348.658244 602.792573 1212.928659 121.188545 2074.501314 511.282757 48.571477 1820.441095 629.181723 459.734279 1071.481943 458.961046 1257.564079 2212.525625 908.848170 1638.615100 4843.079109 185.771275 102.602032 240.446312 295.010897 270.597195 3991.142890 1646.712167 3435.819238 4867.725053 820.977138 16187.006567 945.494448 396.427172 788.131042 1554.178091 151.733223 2202.047564 937.674683 80.764032 49.213261 73.944434 114.253712 21.442500 292.089919 63.794156 158.390051 
3486.000000 2323.086161 1846.343797 1495.739871 22197.059607 10.689484 1144.768557 1483.067562 1.352964 2076.897449 1267.178788 1398.548238 1010.670717 777.262690 900.958305 15641.314472 12040.864714 9338.592341 199467.545861 4.315505 10.943232 8.205944 16.649471 3503.279256 791.289434 592.381964 578.383538 7391.013910 13.490210 664.197408 1001.472422 792.394126 719.212193 9566.543412 4.226919 569.590975 798.985313 0.878288 1.411559 0.792489 1.931230 1.779031 1.323482 0.633049 3478.293808 
447.000000 173.386944 546.892837 216.958018 264.848587 1669.215366 314.274366 165.534834 1955.407209 105.309880 217.837066 1127.054475 87.558781 273.388869 186.641024 109.082517 321.838571 144.302147 232.346853 698.302958 2121.478054 901.618504 1073.374138 9557.484942 130.242947 353.358580 201.509575 225.645619 1114.679420 539.824924 68.155478 198.379245 91.029282 113.313415 620.522923 124.215086 108.161509 772.540211 1544.816632 944.195626 1243.258622 6746.055513 1650.589557 946.901937 19433.521129 
500.000000 2729.205994 380.552782 3670.748566 1640.413233 186.724986 2579.375242 509.840739 36.410212 24401.657632 1884.646429 524.506513 21994.789648 2841.008865 39521.327075 6993.950241 1354.805836 9787.816220 11842.772565 598.710041 157.394434 1478.907622 798.114247 365.164305 15114.347964 2018.687619 21483.350671 6995.377655 1096.493842 19728.605056 3017.901951 395.033968 4204.243524 1690.667636 175.301646 2813.311246 799.129195 127.759418 30.939147 254.693320 169.619397 28.320067 169.546351 40.149266 145.540922 
540.000000 249.242724 977.025598 1072.161021 252.930542 491.309501 1090.422955 275.202628 75.483989 180.130920 450.317274 2042.409586 509.515182 2095.858045 2931.200011 125.031496 471.833275 538.912278 167.578126 224.239896 897.200235 858.209135 240.080459 771.320801 553.676779 2099.850406 2216.918227 568.218243 1158.638452 3399.470570 129.368636 522.076349 623.450888 138.590646 251.077464 597.159669 208.451808 29.499743 140.178630 163.916039 40.848832 67.956418 142.255796 45.899252 50.672553 
675.000000 1140.267254 1510.982805 5398.997647 952.500355 156.974892 744.462602 4021.321220 105.129480 2873.951070 2370.252572 5868.256415 9495.249473 11216.267444 62078.816444 1959.207246 1308.976512 8729.460579 2438.546640 223.924716 356.949310 1358.126452 225.259881 123.600912 1246.815888 1559.052696 5858.017864 1133.827566 187.854295 1391.712664 7877.875684 9396.095939 33892.295870 6285.543058 800.822066 4125.534358 37895.933878 170.562259 309.224113 857.950893 142.288315 30.381131 98.808433 505.480707 158.144241 
421.000000 282.563384 1234.447562 119.344785 263.217525 45.402947 75.651559 136.694878 2218.130604 286.506581 780.191256 5383.496076 95.467167 341.333740 69.267401 191.956871 839.671493 101.056871 267.408686 31.462346 151.379122 19.568692 38.357634 28.237631 58.061158 225.109871 33.277451 64.797797 13.798668 42.492023 97.329645 407.189217 49.183347 101.565324 18.891214 32.868802 72.777526 1605.223550 6136.315363 664.605157 1504.274800 278.285065 448.085363 787.945996 17035.613386 
```
