## Supplementary material for "Interspecies regulatory landscapes and elements revealed by novel joint systematic integration of human and mouse blood cell epigenomes": Scripts for IDEAS modeling of epigenetic states jointly in human and mouse: S3V2_IDEAS_mm10_r1.tmp.60.para

```
#count ATAC CTCF H3K27ac H3K27me3 H3K36me3 H3K4me1 H3K4me3 H3K9me3 ATAC*ATAC CTCF*ATAC CTCF*CTCF H3K27ac*ATAC H3K27ac*CTCF H3K27ac*H3K27ac H3K27me3*ATAC H3K27me3*CTCF H3K27me3*H3K27ac H3K27me3*H3K27me3 H3K36me3*ATAC H3K36me3*CTCF H3K36me3*H3K27ac H3K36me3*H3K27me3 H3K36me3*H3K36me3 H3K4me1*ATAC H3K4me1*CTCF H3K4me1*H3K27ac H3K4me1*H3K27me3 H3K4me1*H3K36me3 H3K4me1*H3K4me1 H3K4me3*ATAC H3K4me3*CTCF H3K4me3*H3K27ac H3K4me3*H3K27me3 H3K4me3*H3K36me3 H3K4me3*H3K4me1 H3K4me3*H3K4me3 H3K9me3*ATAC H3K9me3*CTCF H3K9me3*H3K27ac H3K9me3*H3K27me3 H3K9me3*H3K36me3 H3K9me3*H3K4me1 H3K9me3*H3K4me3 H3K9me3*H3K9me3 
70112.000000 23606.192780 29189.103603 25826.922617 92711.214190 9375.977693 18054.389899 27057.643226 18753.862523 10452.878614 10094.674898 17421.646054 8759.899514 11232.844411 11972.924798 31233.429250 38045.264581 34538.167033 136467.088478 3218.360103 4160.184679 3815.851906 12580.554831 1677.344072 6340.563868 7885.776641 7380.020102 24393.981832 2696.328182 7526.161229 9113.819837 11606.577431 10516.874555 36225.899063 3903.214832 7433.534692 11702.224791 5816.607832 8472.152969 7409.897982 21932.294873 2791.272371 4871.382736 7857.451165 13572.670495 
10338.000000 5002.088978 5115.811564 6261.378334 4454.845057 2166.999499 27416.910819 4418.147519 315.614365 3139.074567 2540.897468 3698.545314 3099.370872 3135.708430 4919.293660 2134.716554 2195.287853 2770.318183 2582.325870 1045.746711 1059.534426 1412.403644 934.629173 750.101590 13610.263018 13859.909084 17286.184705 11878.186634 5740.970661 87192.052009 2180.182304 2194.570206 2818.296122 1987.042820 996.723381 12112.997624 2382.869841 161.168839 210.165528 169.649030 130.226491 84.945573 205.203855 135.754092 10451.791080 
9595.000000 17044.384610 3320.645665 3628.930715 1796.713451 2007.098790 2407.038141 3487.913322 687.284557 39261.775751 5917.014865 1727.121314 6677.779995 1456.572845 2125.103225 3063.417821 797.917516 813.414686 605.528246 3524.775781 818.989298 909.489800 446.746600 735.240796 4179.880555 980.640238 1147.200786 590.376694 619.475957 1473.013471 5691.749566 1441.639135 1585.414306 842.521287 806.826457 1090.155688 2106.161464 1212.820579 324.975595 321.306603 178.317434 191.690142 199.709716 309.297625 230.278410 
3483.000000 1567.332124 1692.958801 3566.395587 1390.090409 5685.255187 12081.763417 1763.798303 111.777215 909.929013 790.429401 1207.366517 1656.409548 1750.513604 4471.393691 628.457781 674.454497 1472.313646 711.198787 2546.147973 2778.505550 6143.663008 2332.418129 11232.700870 5674.323484 6159.103750 13112.526283 4932.142324 19553.001934 53878.631968 792.170753 863.714197 1845.570189 727.857780 2968.186224 6329.288807 1117.308853 86.004035 79.055095 124.052986 49.442213 185.887359 242.354374 57.139777 3409.534742 
1954.000000 10048.263600 1874.206009 14521.873795 860.710909 244.128234 644.765799 16246.776475 214.132262 77816.787954 9435.523382 2682.977235 67711.163823 14613.317612 153760.362491 3979.228263 934.887482 7017.187311 640.355443 1068.398136 273.378108 2053.997030 137.234622 73.888281 2498.626995 792.182330 5790.329690 377.691153 102.825829 474.127256 72272.373942 15939.371432 137775.447063 7958.674099 2136.181647 6164.095084 164151.926927 1090.706615 243.100136 1279.738590 104.474978 49.077471 48.682211 1510.517685 555.193114 
3128.000000 18492.527801 1566.175778 3279.695612 614.236044 337.313297 617.535448 10102.257160 237.800720 163856.667857 9195.888451 1230.231225 17782.207360 1929.077394 5463.727410 3372.015191 411.423066 766.577439 229.831390 1600.425918 237.365856 424.833139 97.977481 103.073127 2955.011188 460.736133 866.895378 195.590898 106.891411 398.020753 49141.238360 5422.856470 12692.366370 2192.505279 1108.907337 2031.010900 50168.401944 1131.406008 168.046004 300.743303 66.966594 49.344371 53.947222 893.409627 227.507211 
2576.000000 3821.240436 1767.922304 1952.390523 868.007906 1251.652148 1139.953906 4076.359076 1157.926275 7800.466222 2937.380210 1649.304189 3038.544105 1411.561622 1949.198688 1275.812986 617.086746 678.190031 386.682609 2209.297906 1001.026615 1005.012141 449.292793 1059.340159 1679.816673 826.443502 922.386485 399.506012 562.716234 849.625730 5870.502538 2708.831459 3343.893967 1381.460283 1848.505272 1928.689508 7991.496225 1819.661139 906.186118 894.664124 424.128573 694.609385 426.351216 1443.698701 1345.650848 
3747.000000 7247.764319 18750.987541 1274.312171 1235.753150 558.999135 1022.306430 1298.051206 709.780068 23219.144679 42852.319942 136270.833196 2371.455898 6671.168360 649.092845 1982.706313 6994.221071 482.705712 638.840562 1075.569067 2881.231567 250.055191 211.136828 173.194098 1652.186557 5952.140945 446.308184 429.527154 196.065160 621.634792 2361.573915 6961.402658 530.272847 503.099795 237.109730 449.853149 625.066291 1429.533624 3319.463921 314.908768 263.287052 159.689531 200.063185 307.072594 1142.978701 
942.000000 1323.780511 1485.062126 7023.555459 509.211147 157.211425 2339.519482 8313.062422 10.010827 2372.891136 2241.310642 3457.007606 9945.114537 12248.936047 76066.791733 725.940507 834.138152 4149.455371 386.718321 216.031142 234.061694 1250.666072 91.630696 51.624933 3329.449984 3527.016068 15775.678614 1361.051458 410.211815 8256.654622 11686.854342 13796.910101 77898.715552 4890.412009 1469.493022 19645.518817 87785.749639 19.248350 7.998997 89.268910 9.187225 2.446011 2.687777 103.229407 917.906157 
2729.000000 1557.144767 1674.178299 4090.547838 1190.710655 778.412381 22894.747948 1438.058246 3.797665 1134.510475 992.189727 1532.642668 2461.080815 2609.342403 7962.276608 673.428704 727.959482 1844.522626 706.851704 449.602476 482.355958 1249.817054 345.179433 385.972092 13524.980254 14375.268683 34631.582662 9983.668838 6744.132229 223004.391524 850.644092 897.819187 2289.959006 640.923239 437.045541 12642.186849 961.465957 2.283029 3.868986 6.800293 1.524183 1.645401 6.039208 1.627210 2714.810040 
1675.000000 8089.159710 726.640151 8256.238983 259.489797 711.710196 491.490992 1389.072345 149.340170 50097.281462 3683.501121 503.903192 42488.480192 3529.195973 74290.121897 1217.280027 159.775650 1169.916054 90.685957 2937.661904 397.453267 3451.468163 151.488061 564.184484 2122.760028 257.724193 2526.381253 102.215817 289.085450 341.751216 6498.292928 738.080863 8710.243141 276.383659 647.299649 471.877254 2123.066826 653.787171 92.100720 713.260409 34.819411 97.532965 55.870603 159.335459 54.601738 
1084.000000 527.389759 640.192704 2925.788530 551.611539 3525.785498 10004.776152 1172.974082 8.610002 326.249967 324.801407 608.184961 1451.056990 1709.701913 10722.986916 265.438614 313.840248 1601.774225 390.177869 1572.809688 2013.646276 10295.863602 2077.973770 18360.833512 5105.319689 6281.948037 28964.896204 4920.979953 27126.142857 115668.536391 576.308746 699.686127 3331.365726 604.493319 3834.858854 11299.538714 1868.594011 7.470336 7.743870 16.736205 3.171094 29.842561 13.865080 12.869788 1078.446466 
1879.000000 777.466430 2042.047137 2399.937991 1152.755293 7864.622532 1966.685665 961.780710 80.976939 418.361024 939.426405 3936.487595 973.256158 2075.377651 4038.614304 465.586171 1055.871580 1640.986526 1046.034889 3130.544803 5723.307376 11747.284092 5299.699769 45976.201765 834.953150 2002.218711 2826.506169 1248.630854 8207.788755 3333.455647 397.934660 966.366839 1334.731334 626.233453 4398.128487 1055.567784 623.590327 48.714385 147.978813 58.863573 47.387026 101.320474 49.364855 38.240525 1888.627178 
836.000000 2546.061752 688.791291 1224.361213 391.303612 156.266696 3958.802403 875.271553 45.913022 10019.307716 2101.456217 803.002868 3597.520946 1056.919407 2466.545472 1189.022325 326.444556 571.321112 273.851560 486.882099 133.083050 243.497568 74.825871 58.379877 10798.086691 3371.630012 6730.842925 1821.689650 782.159039 26950.173315 2625.392864 772.136833 1551.959070 415.717790 166.694821 4353.557339 1310.253577 176.983000 43.675357 35.789944 27.083804 11.793807 26.631821 41.570574 776.165282 
6694.000000 2436.274072 2693.583505 4438.682017 2689.224559 15376.163675 2907.217231 2839.637498 573.224122 1144.768381 1008.538965 1645.121258 1628.232028 1777.321344 3752.783426 984.847792 1070.354013 1878.028465 1377.805807 5638.050254 6068.424620 10832.525619 6349.012413 39683.468666 1081.397833 1198.533901 2164.748466 1242.959628 7079.120040 1995.310259 1047.678871 1148.113121 1962.673531 1187.749878 6673.668968 1315.522976 1441.100154 346.448672 382.595570 341.199396 216.137554 804.094873 224.539777 257.657407 6950.098692 
2059.000000 3712.221349 1432.260487 3152.349876 669.384322 2787.232265 2733.241606 1317.823000 881.583474 8387.361159 2622.902891 1284.250213 5645.254351 2217.117840 6102.743049 1200.384887 516.091213 1039.871092 296.651159 5057.886982 2029.944173 4352.042338 944.861886 5232.267913 5008.441211 1867.079649 4067.032059 911.538558 3133.094457 5393.761146 2381.823010 990.923474 2104.429827 462.396724 1741.880523 1877.727224 1206.774687 1482.621493 694.819999 1313.890036 324.241162 1311.806878 811.052657 557.835541 951.849042 
456.000000 456.100604 373.408394 2887.144268 259.792833 337.380647 4068.880470 1456.742488 9.182158 647.446505 413.305748 451.697112 3002.869361 2655.808475 23930.048783 253.172315 212.018413 1699.462446 213.275230 322.028531 284.015525 2182.425760 205.662067 550.846373 4356.146428 3559.122932 28698.861873 2391.672640 2652.483032 46426.175735 1442.696733 1283.988062 9753.426457 895.204920 1426.528944 11435.131132 7603.322497 15.717264 6.251221 63.386336 5.969500 20.550223 24.755827 16.276612 446.823907 
6248.000000 2404.301486 2516.571669 2985.278746 20741.810369 981.791447 6348.982756 2831.830432 537.941610 1205.276479 1021.376191 1654.719301 1171.906827 1227.068006 1919.266480 7826.356181 8047.038070 9736.718415 79001.877660 381.549850 400.024687 514.358481 3270.327432 223.139654 2875.822015 3082.551436 3931.029056 16894.984327 1063.994483 19224.113643 1109.370615 1181.396625 1457.743846 9383.359887 475.229131 3404.400301 1598.722032 188.959522 293.315016 223.490232 1667.022889 88.885388 146.118034 229.546553 4975.053140 
338.000000 1964.439143 2348.388710 2036.764795 260.451630 59.383170 577.703220 1990.878824 11.915795 16340.102957 12274.487411 24412.902253 11449.192735 14798.166798 19227.254646 1546.358831 1766.383170 1746.219308 367.853733 325.705293 425.927667 393.051736 50.450898 35.228107 2832.399948 4422.786965 3454.656224 470.507031 126.647001 1904.935953 11142.965537 14133.375079 15566.851778 1694.044248 347.634432 3120.916444 16022.837889 102.226497 83.299553 59.863556 6.929914 3.320911 6.282228 63.923625 223.868532 
1060.000000 729.642307 702.045101 1246.599705 658.939112 309.933468 6206.877206 2229.866503 1.019946 630.730907 498.168654 669.879723 897.333538 839.307438 1869.392765 455.098692 439.636479 772.886727 644.285269 200.823280 200.793509 391.494268 178.930085 163.229748 4159.694133 4219.437184 7734.118051 4421.538338 1943.538151 47446.493460 1676.319283 1510.432883 2984.614177 1267.339062 657.094369 12454.271861 5940.124331 1.184452 0.830085 0.826115 0.728126 0.506787 2.588535 2.768472 1052.208236 
631.000000 542.414644 3742.872434 475.350174 474.513843 202.775046 2097.754726 376.551190 11.007968 648.403339 3926.052638 34593.227197 436.336670 2916.429556 507.385103 410.985476 3401.697130 362.777657 609.148824 176.272538 1307.056584 170.536621 133.031521 160.290674 1884.629520 11742.965562 1818.870061 1523.556519 603.325299 9611.396633 353.694576 2455.883041 301.865748 312.594251 118.270739 1297.584020 327.731248 8.369015 43.494042 6.910465 5.321100 6.719865 7.077593 6.173413 624.823051 
7354.000000 6897.107681 4584.988463 5631.250723 2383.531672 5980.412284 3383.024015 3224.336802 1588.818358 8695.520325 4406.319122 3795.102431 5358.651204 3586.169233 5602.641843 2183.567309 1606.670699 1872.797951 1010.166534 5918.644500 3767.137901 4372.525525 1967.988777 6049.770690 3115.175881 2153.528360 2693.535597 1160.398854 2778.892670 2556.766582 2985.438981 2136.189757 2525.779094 1130.077857 2730.039921 1546.062127 1819.485033 1511.693478 1104.717653 1247.626846 560.955427 1338.621048 711.635996 746.982239 592.355788 
321.000000 2053.242476 549.123749 1133.341176 165.219758 93.089422 1790.133668 423.653118 10.698162 19894.080424 2883.311137 1329.077252 6163.515874 2133.005409 6006.626741 1124.200366 289.711475 660.385584 127.762673 626.812987 156.761510 351.060917 52.388792 64.608388 8870.032360 3692.365537 7940.328270 1021.489245 531.227594 15100.894661 2704.191384 752.711772 1785.072732 242.289655 117.320546 2500.140691 768.628834 85.704190 11.153037 31.357988 5.134135 8.546795 15.154691 9.033653 300.468912 
250.000000 911.644791 292.408993 1243.864452 123.663476 350.083498 131.902604 277.957705 153.350189 4301.120588 1215.180585 470.429684 5054.780831 1625.666466 10542.053463 442.346670 135.243883 578.254430 109.165057 1289.791688 409.442594 1899.470511 186.711269 714.923540 516.735458 163.603257 803.376957 77.361633 218.930359 128.263448 1028.047972 325.195926 1666.674820 139.105947 420.815779 161.831319 439.860468 567.951175 166.302817 828.608574 73.872446 257.955746 80.665012 169.422774 184.415304 
779.000000 2054.438633 451.517162 5419.138351 195.278218 1903.220290 2630.052801 477.414891 197.927335 6722.556640 1240.284003 380.490308 16310.217078 3231.115995 56783.905717 506.229439 137.025151 1355.388750 87.191712 4815.693767 1272.558030 14058.471656 563.090634 6657.486416 6584.975297 1622.507379 18701.833746 764.482633 6826.419201 16629.864437 1306.846427 330.294215 3722.935569 146.932756 1283.882115 1778.132723 445.608645 510.004642 155.065593 1447.840618 65.972665 652.526566 602.032936 152.497075 147.011794 
213.000000 239.033786 1025.106341 415.882006 150.511228 389.846988 1042.635669 276.748465 10.785169 491.848018 1413.468593 8082.961647 544.334388 2331.592238 1491.239838 176.519655 680.303521 317.968882 199.262048 360.446361 2066.774146 875.604213 273.377160 1318.321363 1231.164550 5358.761239 2820.340353 781.624378 1956.965872 8171.572564 344.152513 1416.725465 662.949827 219.944711 459.672000 1703.548353 602.139142 23.977382 32.950272 20.018936 8.014186 17.168819 18.932496 11.094631 181.611407 
556.000000 3450.923281 3820.004077 516.854141 183.896582 140.593369 287.267323 897.117898 78.490732 31428.699762 25187.237351 38442.918812 2976.607739 3536.637782 780.024008 1030.764674 1458.009777 215.406818 115.083666 709.368335 997.946343 142.396771 58.858202 93.376514 1237.464652 2304.367023 328.421556 130.595134 85.634894 357.381098 5363.125628 5881.845768 1109.567632 350.256425 206.566123 490.614463 2199.127945 459.544532 559.956614 87.586702 30.179561 38.859539 37.409984 123.511753 149.933683 
233.000000 513.696703 207.034241 778.652697 1088.590315 79.514784 820.656711 1062.348675 15.360636 2430.740886 386.097828 323.128651 2555.230358 586.546018 5804.672443 2747.393269 951.697904 3722.111439 8039.299840 150.304339 56.409116 406.221355 368.734555 111.385744 938.490931 985.373161 2203.713002 3816.805903 213.718567 6251.887976 2941.242904 972.673345 4321.817930 4754.466964 240.676644 3514.740670 7932.940453 54.086754 14.032279 61.659534 83.590568 9.416450 9.290991 72.201847 111.472585 
1119.000000 1015.250128 2844.064734 489.636391 1918.301691 244.137966 515.998244 503.810933 207.855913 1698.471832 2704.102861 10440.471043 457.013418 1265.460841 303.365322 1614.231372 5022.218788 916.671658 5052.860690 312.288143 640.201572 126.793109 383.869094 119.898030 416.251990 1397.415574 261.951562 1041.993095 121.270252 481.095317 475.489040 1309.340188 237.568104 943.842114 121.610189 258.927893 301.586007 235.514048 527.644476 98.142591 290.023110 66.928856 87.234226 98.767778 396.065105 
330.000000 1066.046204 326.368977 1441.341731 199.708616 185.725290 592.872211 1345.567755 107.621393 4206.924797 1178.172629 453.063258 5341.401365 1603.963361 10849.934801 657.109965 195.586783 846.099406 186.049932 583.997105 196.028091 887.108806 101.534497 198.311052 2181.892639 689.273567 3439.012013 343.746981 287.978081 1858.117746 4817.219524 1429.093229 6547.099445 837.842368 753.922846 2473.499185 6670.220914 357.747504 118.896522 509.986196 60.855913 87.851026 95.883347 472.298697 235.432212 
484.000000 180.699468 171.953047 444.524757 4029.509634 131.886131 268.822814 265.633579 39.102767 103.048368 70.631234 129.913080 154.940230 140.586954 657.273900 1612.306684 1447.343346 3371.870134 40068.992773 48.413222 43.429868 156.861673 1056.714451 72.285257 108.813313 118.103996 297.084822 2311.198460 74.397628 349.160044 98.301820 103.925897 274.710020 2171.577075 78.335428 178.483746 214.829132 17.154550 25.365413 17.878226 375.536987 10.276248 14.666531 18.275374 317.126412 
807146.000000 233796.448809 298818.827136 239491.997588 274747.107968 89496.004649 142734.023303 261598.242928 152815.559962 91864.219307 86485.442293 148347.796171 70254.439729 96550.098702 90720.131207 79503.360011 107102.369506 91538.277902 127564.610391 26766.499108 37368.165459 32354.872163 35159.893608 14791.710316 42658.336653 58509.027869 50958.507973 56396.656806 20276.131478 39452.474113 74898.073657 104271.641058 88502.112886 99915.704061 34490.985986 54186.132370 98764.871011 41934.491814 62521.061713 52197.766523 57835.303643 20553.704631 32010.271189 57223.274009 53931.467925 
37433.000000 12514.138854 16514.647169 16545.009053 13369.713087 18896.147543 11129.288946 15206.734861 25106.317998 5682.757719 5810.281988 9539.091658 5847.770703 7467.563640 9368.241847 4452.125513 6016.676664 6107.493305 5526.914556 7331.991637 8303.126662 9145.936052 6684.449246 14914.790441 4059.040208 5030.081744 5580.621182 4145.597485 6727.336707 5548.833224 5087.715140 6807.231190 6882.142308 5601.878037 7546.049905 4644.208927 6782.684023 7267.916463 11918.625762 10400.620527 9424.955567 5982.324584 6304.549482 10694.966881 29718.229187 
11989.000000 4219.189264 17411.376107 4396.824569 4493.094407 1945.643046 3043.001045 4433.403281 6206.654213 2143.834879 6614.254512 28598.087354 1606.493160 6359.483789 2129.920695 1613.012178 6638.936009 1766.453538 2202.201902 721.350585 2906.798486 819.397752 765.721912 513.420971 1149.644869 4570.987229 1290.484165 1251.362801 571.422907 1370.816477 1575.067070 6361.304176 1793.834734 1777.006511 790.508821 1242.303529 1893.035308 1891.904332 7082.106692 2423.367121 2339.349874 1015.707838 1537.163790 2525.628876 5631.131853 
579.000000 234.927017 237.113005 872.517273 629.707599 436.816032 371.143902 468.477930 134.085726 151.121794 110.146010 173.036689 357.058413 324.551320 1763.437704 283.974488 290.200398 855.151281 910.420207 185.554791 176.806750 603.020159 581.203433 541.725676 167.605186 156.528700 653.775345 412.116138 284.944138 403.574465 194.979301 211.719857 698.390422 496.043771 286.438061 304.385799 577.850277 57.573759 76.870862 178.018560 143.942852 69.619107 60.233685 141.242951 402.954927 
```
