## Supplementary material for "Interspecies regulatory landscapes and elements revealed by novel joint systematic integration of human and mouse blood cell epigenomes": Scripts for IDEAS modeling of epigenetic states jointly in human and mouse: S3V2_IDEAS_mm10_r1.tmp.61.para

```
#count ATAC CTCF H3K27ac H3K27me3 H3K36me3 H3K4me1 H3K4me3 H3K9me3 ATAC*ATAC CTCF*ATAC CTCF*CTCF H3K27ac*ATAC H3K27ac*CTCF H3K27ac*H3K27ac H3K27me3*ATAC H3K27me3*CTCF H3K27me3*H3K27ac H3K27me3*H3K27me3 H3K36me3*ATAC H3K36me3*CTCF H3K36me3*H3K27ac H3K36me3*H3K27me3 H3K36me3*H3K36me3 H3K4me1*ATAC H3K4me1*CTCF H3K4me1*H3K27ac H3K4me1*H3K27me3 H3K4me1*H3K36me3 H3K4me1*H3K4me1 H3K4me3*ATAC H3K4me3*CTCF H3K4me3*H3K27ac H3K4me3*H3K27me3 H3K4me3*H3K36me3 H3K4me3*H3K4me1 H3K4me3*H3K4me3 H3K9me3*ATAC H3K9me3*CTCF H3K9me3*H3K27ac H3K9me3*H3K27me3 H3K9me3*H3K36me3 H3K9me3*H3K4me1 H3K9me3*H3K4me3 H3K9me3*H3K9me3 
84900.000000 23081.394980 37901.653045 52890.236854 23502.005763 140543.511838 27820.501428 32897.431597 8639.926277 8213.874223 10440.463739 25396.379612 14156.726942 22642.363394 49918.065601 6241.028064 10428.081383 15812.473693 8484.668109 38621.698431 63500.748110 87174.897797 39004.342365 291209.935194 7766.823328 12342.199296 22041.478998 8732.280389 46642.366669 17778.323176 8897.862210 14946.536124 22598.453310 9225.821075 56603.480965 11473.286114 17148.601630 2212.838476 3844.971761 6563.113214 2874.002343 14330.904754 3321.541251 3980.921624 1822.790724 
58926.000000 16836.146599 27029.584246 16616.965170 17844.635644 5745.519255 8572.369140 27355.684716 59661.188915 6370.273636 7793.460394 17070.565649 4651.170589 7506.280755 6797.913823 5037.142228 8167.384150 5567.545540 6802.914158 1588.142926 2646.898873 2185.067380 2077.888494 1093.015196 2408.478380 3950.869487 3108.524965 3028.136032 1239.482659 2008.576317 7892.233680 12793.595811 8494.252446 8333.588688 3021.688571 4448.842605 16776.630991 17228.029936 27692.950105 17547.818406 19335.341327 6520.652256 9409.205497 28566.176898 78244.751291 
30646.000000 12037.573604 15676.305537 21902.584263 11794.514663 8464.086029 61835.923087 14087.212379 3291.939871 6099.470244 6192.987926 11750.026208 8456.677070 10692.559554 23434.068291 4474.525465 6116.527641 8276.058551 6239.710223 3253.258642 4195.613751 7242.338677 3271.709039 4854.565394 23132.891646 31960.991687 43284.905256 26949.472521 17664.263411 170185.867579 5586.308653 7219.332476 11428.669433 5324.159204 4164.526423 26395.802671 8911.324408 1222.654315 1691.787559 2597.793566 1491.402983 1014.318226 6892.330743 1709.717452 751.131384 
104361.000000 27751.928207 49791.919896 38961.875992 90363.685475 11734.733312 28304.357793 47115.565805 17080.774579 9473.096386 13406.042707 33514.462475 10169.439304 18219.618361 20497.966714 23925.503819 43087.805552 34739.081919 81645.337190 3017.870624 5509.684936 5483.819297 10686.404375 2384.609364 7742.845202 13873.816195 12079.764110 25139.857014 4053.359420 14625.955936 12526.317981 22595.457008 19080.951215 41951.856240 5837.530389 12948.936608 27116.480491 4369.370242 8003.021476 7409.314257 15438.971993 2511.826129 5286.043480 8349.538869 5034.762136 
12605.000000 3729.600215 33594.306562 5751.954622 4845.014373 2546.014441 4542.972396 5249.697858 2045.935245 1436.853814 10380.031281 106911.069890 1626.447927 15409.863325 4306.404196 1426.657573 12823.630440 2311.447553 2510.979614 713.040095 6766.812642 1590.342089 980.246380 1259.008603 1371.437959 12362.147647 2654.988733 1891.739980 1137.342356 3259.750444 1548.075787 14071.299394 2715.087394 2119.651343 1169.187258 2015.823078 2926.191192 586.731293 5671.911624 1042.546363 872.661060 470.382197 751.519631 950.835365 746.623999 
9049.000000 3029.774284 3954.512857 28517.006804 2640.053462 4403.393526 11644.904425 6176.615251 1147.547965 1346.175659 1340.636975 2762.223761 9615.759297 12540.466820 107537.049058 860.769109 1148.663887 8526.002510 971.942184 1484.533950 1894.259772 13346.701007 1303.502057 3377.743053 3988.615348 5116.940216 37227.806186 3635.199337 5940.283478 22807.942712 2129.198791 2813.296902 20227.222595 1923.479184 2919.239065 8465.719309 5798.210228 360.751171 502.151828 3771.533496 397.988046 598.528203 1408.069854 840.840351 287.854582 
3987.000000 2143.845379 2298.881997 46497.311728 1377.372504 995.260691 2008.367251 13656.620802 429.658336 1530.616329 1311.445432 1941.531752 25587.678872 26911.590461 613729.673681 745.953153 793.409968 16338.660111 689.935526 489.797885 520.469283 11878.459078 380.696363 518.391360 1059.773212 1134.124231 22882.742703 869.971672 578.225262 1869.363235 8055.327149 8780.297786 162205.173402 5192.408737 3167.134634 6824.055804 72069.952686 216.037977 242.015594 5017.979140 176.904364 130.219734 239.711855 1431.889622 91.441356 
741.000000 396.651873 712.126403 1709.785306 383.042476 149.728374 941.717281 961.948333 94.160986 299.430889 380.277772 1086.899275 904.039059 1735.064917 4718.571672 189.388483 325.336506 974.856270 310.208133 73.876094 160.081174 374.474834 90.290943 69.442206 485.648243 986.753195 2263.552469 578.760116 224.720262 1825.782782 526.699980 891.517426 2294.260674 529.170516 203.975036 1395.613486 1706.872647 48.292462 87.678468 227.096591 58.338744 25.362760 127.010733 125.198313 30.136941 
4639.000000 2070.051744 2174.939726 31764.644301 1962.574783 3283.466086 20500.892875 3640.460621 505.715686 1211.437897 994.832050 1566.605522 14231.907038 14534.146492 303791.080353 868.319212 927.627624 12958.010016 1231.251699 1434.204047 1481.505437 21947.641870 1342.712434 3583.411986 9262.534790 10373.715759 115987.221736 9408.230246 14572.292360 128921.367931 1655.946729 1722.849665 26844.576048 1683.358251 2556.369220 15878.092441 3737.996213 207.732576 230.379117 3634.558242 249.936271 386.720094 2006.581533 435.356549 139.781286 
14055.000000 5221.218240 6990.773251 11318.096636 5474.711114 50744.988622 21430.175598 6591.571952 1421.773544 2609.515424 2615.956894 5185.643164 4305.345706 5373.318112 13442.137086 1991.822296 2675.348422 4563.592198 2996.200088 18274.926386 25779.879668 37691.494404 19247.383419 213171.657594 8367.056296 10744.276947 20873.802728 9424.654477 61986.586437 64744.037121 2420.334025 3253.106704 5850.618057 2447.669608 24389.773972 9518.502854 4238.032876 503.832175 693.095359 1306.359247 653.861827 5211.604918 2146.647187 761.375251 328.020531 
838.000000 4744.316416 1015.947930 1539.507270 347.908796 107.398093 632.969468 1202.401464 105.922647 45629.931489 6266.215460 1754.763213 9091.048160 1894.501785 4367.610134 2164.453475 420.306545 667.128287 237.302502 601.166815 141.839251 205.737519 49.972560 42.852851 2653.508478 710.228880 1152.519911 330.185647 97.287494 1052.392306 8306.683241 1535.415420 2484.380517 592.533557 160.525302 964.300567 2564.071938 690.083023 128.237302 191.307972 52.802574 17.207587 82.908381 164.147886 39.244470 
1301.000000 3537.290846 1435.552702 13818.534803 660.417599 206.073725 415.829237 11893.688911 144.581968 18462.743089 4013.904672 2126.895918 36017.380263 15106.684071 169071.541142 1818.892037 731.284283 6890.960404 581.576682 478.918177 232.465219 2187.284998 135.760718 80.119871 1165.502599 471.059001 4283.697626 300.676352 85.626210 311.392583 24656.929428 13127.379454 127152.684097 6499.975266 2166.111243 4113.574057 136924.804438 383.528618 165.606398 1504.212024 89.192148 31.095935 53.970155 1410.102896 35.469210 
678.000000 2647.625566 964.146470 1309.374080 325.454255 102.970094 241.077133 4315.193355 105.294515 17295.691644 3784.842563 1710.247037 5979.117691 1810.273456 3777.007867 1238.005273 492.446313 595.645343 252.172710 381.383506 156.697755 187.580392 59.041819 39.038989 921.842420 351.370284 467.377432 144.840089 41.714691 193.444072 15827.900057 6374.571926 8610.129671 2230.735845 705.059431 1720.692743 36031.062612 366.847420 153.663028 176.755230 58.965267 20.518382 40.158447 670.524686 36.342207 
661.000000 1498.592804 619.865477 6126.471275 230.532717 110.336819 395.134224 1045.700862 69.395090 4426.462967 1418.906329 836.829823 14237.961097 6144.372271 72370.438884 540.582123 224.245902 2342.076460 142.537641 238.870043 98.840080 1039.629986 41.180471 48.207152 871.044067 370.106553 3575.910536 164.168906 82.876487 460.809266 2477.805882 1055.536897 10342.787675 445.630526 175.255540 695.530002 2315.585454 153.766457 71.058260 632.090242 30.228732 12.713196 43.396209 117.170436 26.434173 
445.000000 1422.068761 564.250076 2716.695937 1563.266953 221.632431 2124.515061 558.631643 43.843648 6706.359072 1636.734206 1244.460883 9931.684638 3504.615353 26229.647803 6307.343451 1682.338349 11679.305527 11281.500495 714.769747 322.858662 1495.028209 762.838510 266.921707 6444.099143 2833.771375 11912.031308 7701.578075 1206.167537 15714.669121 1924.630999 745.668754 3587.420280 1965.020134 269.837869 2718.602512 1083.447014 125.969738 56.384054 256.994846 154.568398 24.756388 202.642443 59.275626 20.363350 
4131.000000 1297.914454 9371.128559 3018.901899 2517.192448 8171.922970 1948.064228 1825.594270 677.018995 560.193603 3469.576692 40212.955136 927.058991 6384.973837 3238.033351 729.633312 3643.333678 1959.806651 2117.386221 2626.067523 19063.697499 5872.801968 4920.614034 19386.056253 632.788083 4339.032474 1670.540918 1306.050554 3914.390652 1632.264304 563.617382 4036.707043 1469.244095 1141.831483 3658.303892 908.258412 1053.499550 200.147146 1503.209725 557.394673 459.088585 1331.960357 343.211572 333.235938 218.674822 
3523.000000 2163.546072 34728.369403 1446.562318 1348.958075 575.591416 1479.644785 1576.638676 527.472697 1802.192243 22391.550759 383937.569349 890.882567 14766.984056 987.631069 826.524310 13360.514942 585.757641 748.574126 346.259276 5895.053638 319.136284 223.230970 277.120572 974.369016 15529.794462 741.977765 651.812218 281.304268 1167.538037 974.422973 15959.598523 741.280089 629.477430 277.554408 709.631825 954.953485 288.962913 5149.419306 250.692064 236.632228 105.660991 220.263456 263.591088 213.862340 
1900.000000 977.008467 9807.617672 1428.030277 869.546510 515.399207 5685.317803 1199.051529 230.974365 690.785539 5934.833505 73737.527558 721.413273 7418.897114 1712.039043 441.369127 4576.792062 643.531422 576.578543 260.026893 2512.867376 482.425431 236.426504 331.731615 2951.229323 29164.596736 4305.383906 2897.241320 1653.888497 25061.199528 626.210720 6499.470654 987.910706 555.305016 334.430158 3326.376490 1087.444939 110.668094 1177.225301 182.589590 125.388376 70.349772 691.820366 163.811992 82.631936 
1823.000000 944.120986 1216.802531 8684.571953 835.256595 5794.901002 12432.699131 1833.575546 194.867227 652.522314 619.588663 1511.445515 4595.330934 5123.590124 75832.588185 445.830995 568.142599 3785.540870 593.944340 2917.268010 4057.179250 26928.557305 2704.576378 22182.248150 6502.593247 8386.521694 50431.609205 6701.923915 38669.676415 120810.601189 984.962648 1214.793618 10196.263301 861.366715 5550.909333 11508.690574 2794.122845 100.722986 130.835271 977.433876 111.822826 640.195279 1277.046366 207.809112 61.767590 
2873.000000 2694.150003 1563.639978 3483.992707 2278.677247 772.576875 13883.868676 1804.346364 305.983130 3229.325036 1527.968024 1234.600072 3040.804018 1880.825224 6277.374995 1938.803284 1294.575182 2679.606967 2976.365965 720.970414 426.353038 1082.440827 629.897868 434.028095 12861.387075 7741.192777 16985.089228 12502.844833 4105.768664 95063.416244 1722.395012 1007.349509 2380.822460 1452.250933 501.649802 8663.803601 1482.596421 253.478220 167.465673 387.437118 290.158967 92.309761 1446.782659 206.292107 80.549691 
2478.000000 896.996116 1075.836579 7717.262580 982.233631 5013.132306 4535.101062 1950.733621 357.112817 447.825411 396.109794 729.363366 2791.886715 3298.764464 27689.786745 350.626782 421.010325 3092.507074 563.140344 1806.775613 2186.320376 16191.462148 1904.532509 11625.249443 1742.144014 1994.987762 14340.023353 2059.259554 9223.895367 12970.508275 723.836208 886.786445 5707.470458 811.961637 3829.797275 3589.758106 2303.392068 119.657288 156.070629 1133.796715 166.899188 725.080846 645.324062 301.004940 105.435137 
1706.000000 594.222294 1118.152243 804.745626 837.747196 235.269672 461.702878 4058.852062 331.722234 286.230624 392.050545 976.926051 281.907509 537.584456 613.251411 287.079285 556.310800 442.500944 642.491935 79.533306 156.955670 147.485051 125.131466 91.598030 164.035693 313.538285 297.146888 263.224550 88.623521 258.107478 1387.972659 2679.891614 2012.933558 2127.911871 596.126059 1138.525442 10825.344161 105.981572 222.311118 178.486351 192.053030 55.459381 97.346902 892.891617 150.771185 
9589.000000 2605.494505 4710.735847 4126.217675 15530.999551 1195.955972 3192.538117 5605.396937 1693.857751 926.085904 1291.610290 3264.480549 1105.523907 2012.851911 2433.054301 4226.748494 7647.030675 6760.136770 26098.166405 314.840192 585.690704 607.541723 1967.126482 231.732231 892.585286 1616.304713 1558.274628 5198.858393 477.686397 1870.538728 1536.702011 2786.986053 2562.967871 9272.493273 759.171701 1937.168951 4064.043532 451.728243 826.585009 836.076885 2789.383223 269.833448 654.825314 1061.127481 478.976496 
507.000000 396.499017 2074.298858 788.396358 239.085739 84.859522 1230.209977 3074.323443 61.490829 441.751803 1774.738325 12605.851133 614.044556 3424.874708 1848.801738 197.214085 958.803234 377.663848 173.369125 66.329833 347.793784 141.887933 47.567881 37.757259 960.172768 4011.175636 1911.653333 764.044795 238.760361 5990.044452 2606.584637 12400.305794 4940.389267 1625.450242 565.805192 8319.337218 27156.891943 50.299101 266.418085 93.567035 34.661089 14.123943 148.252816 406.801102 22.907183 
837.000000 256.334059 480.837438 402.283402 1763.269387 153.687056 1531.635162 469.935098 465.742198 115.555727 150.413910 401.117929 123.890205 236.338762 311.570799 541.711465 973.528748 790.746436 5313.231478 46.180071 99.315073 95.759102 236.686899 73.068837 468.119014 960.700013 873.533310 2132.162830 430.159601 4776.653754 146.933517 273.496640 248.721211 1061.042851 90.675391 820.495182 366.517323 139.863667 298.636856 265.921492 561.729890 143.102665 1289.613367 260.965085 681.060955 
127.000000 571.508439 369.809417 241.431562 68.529527 20.394474 225.436665 542.629093 18.988819 4388.922080 2029.285311 1508.583977 1156.284270 865.887104 853.204889 362.830790 203.394600 141.790151 71.606174 80.686389 56.912162 44.373827 13.002998 17.217992 1073.686947 508.946106 462.347683 160.826288 53.463370 923.616480 2398.998575 1563.239903 1081.980778 333.568478 98.603374 1190.449772 3775.047710 143.549820 46.755570 26.894770 13.218638 3.329155 38.911826 88.352676 26.462238 
454.000000 170.058611 1802.093283 187.513891 436.545880 70.889907 161.889294 237.809655 441.138803 95.390598 711.127262 9042.604504 70.218551 756.426768 125.212681 169.800558 1717.057263 195.445811 592.532656 26.288599 286.632828 36.864525 67.681996 33.031188 66.312574 654.777787 82.654545 181.447648 32.535707 123.516276 92.725918 944.868818 111.493800 259.673078 41.815177 96.154613 176.001482 159.513059 1941.951656 172.255901 290.835168 73.823627 132.122496 199.846214 748.769873 
461.000000 321.389785 1342.410369 4559.533532 216.609139 79.929651 403.174188 3347.451887 49.343647 304.497001 1006.259014 5207.184670 3367.349820 13473.598666 53865.955392 163.212101 640.662148 2136.441862 180.336005 57.986251 226.737598 790.366820 48.703934 36.826093 292.244885 1136.326481 4053.460066 295.014649 96.942052 872.705790 2546.900354 9584.203057 34093.057139 1865.552958 692.832253 3589.469710 33852.213390 35.614931 144.958135 461.957797 28.787816 11.065475 45.669710 413.322588 20.463097 
346.000000 159.424937 1601.409845 431.915409 190.971569 204.529817 145.248045 194.663561 1040.185452 177.385504 962.234930 11331.262858 426.111236 2174.866805 1981.527913 96.360459 827.773661 332.422846 236.929013 87.436595 921.314247 456.223743 143.356439 411.363134 79.770742 695.685771 368.953609 115.448548 178.154734 197.699706 121.063223 1025.334736 344.217885 111.707747 122.500985 92.398788 180.001034 361.875183 4145.115017 952.516263 827.133100 649.606927 400.494583 530.592244 6217.913835 
460.000000 476.446427 229.385789 2882.765331 679.812230 466.683173 3297.876883 435.977498 52.901129 619.335249 249.998550 178.842565 2999.900718 1582.740439 26199.980301 701.056299 358.455272 4260.117111 1788.254695 488.851277 233.400719 3103.869030 800.998396 857.635174 3578.886604 1841.198383 23997.979353 5376.158608 3201.510545 32586.577446 449.662098 239.408566 3179.367814 712.456519 465.242060 3410.368482 576.981846 49.881533 25.444599 342.544383 88.029931 72.781817 357.553475 54.381257 26.048276 
241.000000 701.132695 156.767504 215.348713 444.475098 65.322442 1260.647878 203.416892 103.714622 2950.511849 468.750358 164.598663 702.575790 136.741022 299.201686 1445.579373 304.724035 412.832692 1703.896002 173.447218 48.181566 71.015524 103.277971 62.540355 3338.772567 892.594571 1212.728857 2914.309909 484.096202 11046.313230 605.150014 146.236355 205.662295 391.533520 56.248420 1162.060737 255.273756 452.629267 106.156128 60.263834 211.621494 50.637256 631.211468 78.336217 476.446940 
454.000000 133.045742 271.265900 370.712503 250.923884 1817.185269 798.021445 348.908545 1929.620300 63.582174 81.608044 257.393350 117.616115 227.175369 692.097034 77.738210 161.513258 216.937369 208.012713 548.329176 1043.246504 1520.353524 1040.466362 11963.801016 255.889992 531.767196 741.952674 588.016403 3278.190763 3587.024994 109.677177 238.886310 325.515471 183.900913 1333.205313 646.409772 607.390577 559.255906 1308.672852 1420.843194 1203.675360 7315.418212 4074.666647 1380.715036 17201.518525 
358.000000 664.029735 204.052120 1397.490043 232.243944 448.921610 1271.309736 247.962310 32.462121 1532.819960 394.804780 182.346018 2883.530322 806.395101 8680.706893 507.241484 129.302466 1006.561819 346.762659 855.329537 245.876805 1653.999066 316.520056 897.626640 2716.022662 755.892795 5253.121871 1254.672509 1681.009752 7210.662472 522.455366 143.283033 1219.181120 191.819689 329.170116 953.091428 255.858902 58.767067 18.143858 131.455226 21.816729 42.343772 117.970995 24.224814 17.063268 
525.000000 547.075478 5000.307401 528.298339 304.705629 909.166154 1545.146626 363.039752 57.391703 901.180062 5729.467229 59153.573228 565.965787 4701.115878 881.803044 398.674084 2847.745981 374.593251 488.052668 758.627219 8496.791743 984.989117 423.829694 2441.981652 1879.216883 12258.391068 1993.028291 1355.409134 2192.271357 10616.238327 390.957965 3343.605988 449.353362 246.387266 582.447545 1447.020156 442.905191 52.360903 532.686507 63.226100 35.445569 114.332124 167.193527 50.981541 26.702636 
318.000000 515.511460 232.146785 3873.486629 638.801127 118.345374 282.564644 1194.648222 33.841857 1220.440972 450.061739 282.757271 6585.942520 2879.827921 55040.550438 1159.114812 509.286358 8081.002357 2353.765168 178.274756 87.401859 1501.259441 207.320535 117.608219 526.259741 243.847223 3472.216646 713.159127 113.708552 524.097069 1960.373321 1019.452032 14709.867667 2708.443473 451.378497 1208.576945 6145.036834 50.421447 25.696780 409.500579 74.963136 13.125735 31.939674 142.962449 16.279470 
245.000000 678.730780 1747.424770 2286.320600 132.644971 42.265547 123.190265 1443.843340 26.031940 2706.886078 5058.016025 16626.026871 6798.098329 17272.721003 26492.970612 396.001127 970.722176 1236.168900 169.741163 107.868514 353.164808 408.620284 26.668825 29.526172 317.695790 954.390938 1143.627379 97.253978 29.032968 160.851589 4122.881588 10877.688011 13328.356484 907.446887 297.790436 836.680950 12548.853674 71.160232 196.455169 244.043194 17.638407 5.489987 15.237737 170.860311 14.091298 
411.000000 257.871700 225.216702 149.443725 150.782287 55.159336 81.778195 935.010873 912.615360 904.781751 148.927808 172.561528 96.073456 87.657297 98.416696 111.166593 85.002351 66.736055 91.578180 27.983685 29.871218 28.750640 26.003762 25.309501 60.667319 46.815477 39.476952 37.839082 17.820308 45.517508 527.406687 558.922000 362.136594 358.782462 135.555890 192.121236 2851.733309 1249.060250 512.786147 325.883596 371.755084 123.713810 203.577334 1978.764686 3342.171686 
11.000000 4.149855 0.574370 0.419650 2.892256 0.028162 1.160633 0.182516 0.040619 27.221294 2.383551 10.329901 1.741487 0.241034 10.176106 12.002443 1.661224 1.213736 18.365147 0.116866 0.016175 0.011818 0.081450 10.000793 4.816459 0.666633 0.487060 3.356848 0.032685 11.347069 0.757414 0.104832 0.076593 0.527882 0.005140 0.211834 10.033312 0.168561 0.023330 0.017046 0.117479 0.001144 0.047143 0.007414 10.001650 
12993.000000 3729.600248 6567.033171 3766.577247 8698.270955 2075.084212 2599.723775 5817.811696 51703.946603 1415.331937 1919.505742 4537.845254 1051.688479 1888.372542 1581.302345 2491.703662 4373.601338 2760.054929 7323.574602 573.465975 1077.803852 762.634865 1498.197483 660.357763 759.093152 1379.303074 931.813742 1926.754566 602.496391 1009.259380 1641.978861 2991.602247 1931.755823 4052.525582 1100.283265 1336.829975 3626.607914 15258.104773 27065.837491 13984.571644 32059.985877 9587.756558 10999.012876 23787.910656 313955.180874 
267.000000 185.626222 269.376865 208.824217 185.425956 56.243860 1726.372156 886.059272 49.442806 234.517750 192.824087 402.812138 164.348124 212.984547 240.413774 138.087343 199.059974 153.020827 206.354368 37.420535 59.748286 50.290417 41.625071 31.510629 1163.438120 1979.795405 1398.138492 1299.117748 416.738249 15525.938922 670.811172 935.821544 756.413472 686.023442 206.951138 6411.828794 3700.282313 29.365820 55.230272 36.586881 35.914718 13.686158 337.418037 168.552700 37.210329 
500.000000 537.209919 265.331655 4379.101930 771.513387 210.195484 1168.407367 482.195592 56.422148 746.026101 293.972736 206.494000 4946.670804 2419.707418 50454.987697 843.695640 432.186633 6549.781834 2112.779502 242.627008 114.902257 2179.044559 325.852662 177.614799 1333.980728 623.164916 10782.236788 2244.519200 538.366170 3834.873168 507.931847 264.404942 4525.550021 819.147508 224.476325 1227.410473 647.944562 54.649804 31.602038 508.675019 86.790141 25.923857 132.442207 58.532343 24.141953 
510.000000 283.624111 2560.633913 3350.516888 183.128696 263.325640 918.169930 519.567012 62.532696 258.871848 1801.750055 19458.178113 2055.144688 17508.896802 30667.294665 112.904920 960.820298 1330.420308 117.695915 135.684109 1224.575588 1682.161539 102.366380 272.895072 552.055860 4425.894241 6165.920785 412.650084 565.525329 3023.234030 331.630266 2811.155843 3954.611873 219.232206 252.683078 1019.870455 830.735245 30.459374 313.605596 409.590202 24.922877 34.060158 107.616759 63.716832 26.978889 
357.000000 1385.834105 4221.253835 602.760061 160.134916 47.921249 328.391207 975.086187 35.917310 8436.977748 16505.122230 57003.583848 2457.713065 7261.880968 1648.136345 672.756316 2022.293869 286.728998 127.536620 185.628390 579.232535 95.877574 24.599047 26.024916 1177.893547 4135.882286 537.351723 206.754416 58.194624 739.948829 4318.146793 10966.420416 1796.500851 503.707317 149.693561 951.014488 5188.627836 150.181032 433.668712 66.755318 19.775862 6.422108 33.881534 118.971793 15.985219 
62.000000 20.796113 32.125499 54.647626 50.149086 81.050657 71.270164 49.646957 85.820216 22.575706 14.268418 43.301231 27.585125 32.845597 98.206867 22.375836 36.905295 55.653134 82.832711 32.054870 48.363756 87.168397 74.884511 152.380879 40.591194 64.829733 110.053766 110.057609 119.901789 272.320121 27.678942 34.943120 82.300900 63.011399 78.306216 138.548226 126.374720 30.519810 44.956198 81.884579 71.133335 132.633954 70.207378 56.990380 220.366968 
3537.000000 1428.044389 2189.422501 2628.648214 1782.528249 1073.280135 23943.006363 2953.493914 399.499775 724.523989 894.939264 1914.641399 1055.958758 1566.732462 2845.151442 722.406556 1122.894994 1349.691024 1234.736501 435.394091 662.735502 933.790479 582.891075 654.889801 9850.306766 15084.327507 17683.319735 13112.454501 7981.509725 205263.627137 1202.980477 1862.052932 2567.737296 1505.975267 866.479160 16830.606559 3693.943763 152.574087 257.641779 323.271226 237.636469 141.183440 2731.340506 379.770024 111.582996 
1603.000000 1068.836016 1777.375303 3727.677448 697.961420 290.146530 1308.948454 12528.652380 238.943040 920.589470 1235.960377 2613.721321 2506.918864 4100.592614 12286.571001 475.585293 793.425688 1567.687501 439.533976 188.454161 330.604082 668.035021 151.374300 106.438666 885.712583 1372.042881 3252.416737 710.652160 267.412869 2367.355088 8448.862647 14954.681748 29058.452113 5817.569386 2434.093205 9569.140052 131071.004637 154.108522 271.996435 485.773875 120.949791 55.446864 181.790464 1972.363250 73.133756 
705.000000 490.882272 639.884469 7562.152479 423.458109 759.805842 2248.571671 3029.996799 81.352737 518.135711 485.503119 992.910946 5273.934701 6441.608374 99169.982068 308.057282 405.221261 4617.943875 388.777734 492.756420 655.472717 9307.264180 436.725854 1528.096157 1722.175456 2331.709251 21562.344263 1619.633401 1666.609624 12080.070994 2240.474445 2826.521537 32184.877107 2073.292280 3340.263171 10127.928064 18748.707740 53.600920 76.780819 893.231690 56.136409 90.376126 246.953164 390.491818 27.439840 
613127.000000 153685.911277 264945.305032 222765.339488 201524.993272 73932.275982 128729.296823 237821.060268 97167.722230 48697.607166 67236.439991 163980.454134 54455.668757 94023.823807 119853.630833 50148.540706 87455.003944 78030.602715 79176.343829 17918.882211 31733.794295 35942.877264 26798.686719 18536.195955 32381.378406 56366.610820 58228.534546 46587.674938 21784.394164 50552.557132 59218.357813 103594.551155 96533.646190 81965.801827 33452.375772 54690.182409 118731.211757 23563.127761 40953.904774 41265.088852 35490.391797 14692.308803 23521.164483 43137.539191 28814.320279 
5219.000000 4193.511215 2424.066612 1774.060606 2940.580751 600.086806 1303.421159 2156.573532 2285.836714 3864.899967 1973.024764 1596.379655 1357.773499 817.628827 890.045646 1984.950657 1368.590873 1098.119693 2360.620670 427.117178 275.001984 268.426929 399.352148 165.672998 1031.566928 615.613440 520.520692 822.507454 191.462525 675.396186 1676.032820 1010.260132 811.426056 1310.827684 280.965468 546.562861 1183.594959 1183.120045 1021.090949 905.368526 1851.745155 360.406642 610.359885 1061.944297 2189.531213 
```
