## Supplementary material for "Interspecies regulatory landscapes and elements revealed by novel joint systematic integration of human and mouse blood cell epigenomes": Scripts for IDEAS modeling of epigenetic states jointly in human and mouse: S3V2_IDEAS_mm10_r1.tmp.62.para

```
#count ATAC CTCF H3K27ac H3K27me3 H3K36me3 H3K4me1 H3K4me3 H3K9me3 ATAC*ATAC CTCF*ATAC CTCF*CTCF H3K27ac*ATAC H3K27ac*CTCF H3K27ac*H3K27ac H3K27me3*ATAC H3K27me3*CTCF H3K27me3*H3K27ac H3K27me3*H3K27me3 H3K36me3*ATAC H3K36me3*CTCF H3K36me3*H3K27ac H3K36me3*H3K27me3 H3K36me3*H3K36me3 H3K4me1*ATAC H3K4me1*CTCF H3K4me1*H3K27ac H3K4me1*H3K27me3 H3K4me1*H3K36me3 H3K4me1*H3K4me1 H3K4me3*ATAC H3K4me3*CTCF H3K4me3*H3K27ac H3K4me3*H3K27me3 H3K4me3*H3K36me3 H3K4me3*H3K4me1 H3K4me3*H3K4me3 H3K9me3*ATAC H3K9me3*CTCF H3K9me3*H3K27ac H3K9me3*H3K27me3 H3K9me3*H3K36me3 H3K9me3*H3K4me1 H3K9me3*H3K4me3 H3K9me3*H3K9me3 
630181.000000 162679.735256 227032.328449 223333.439648 178989.655301 67801.156878 103295.293276 263770.976299 87275.692552 56598.192647 57791.555014 121504.618807 56120.440323 86648.842692 117596.882873 44696.217596 69977.718671 71992.203934 63145.052751 16278.838764 28665.110734 32854.528824 23993.814019 14106.005364 25594.271610 42758.916910 47372.806820 35561.599535 16425.256662 27528.121778 67617.323486 106691.841041 106163.280802 84038.181524 35601.547266 52531.412788 148396.186581 21630.961004 34697.555180 37222.411128 29156.366139 12906.971980 18620.184684 42787.648143 18274.692995 
95439.000000 31745.058503 38314.623302 34754.423367 29552.211615 12700.295803 18500.693989 48810.150893 62386.175050 19070.815771 11644.035989 21303.237944 10481.095624 14214.810378 18939.985727 8562.225380 12507.022541 12137.159758 10893.530565 3060.483935 5763.947437 5618.486643 4798.884814 2855.230743 4878.181825 8181.302367 8187.316390 6822.350619 3371.356347 5383.713947 15144.156277 20840.858310 19056.383842 16290.761632 7489.951077 10686.124381 31373.963826 17687.134446 25797.351164 23773.461336 20357.950178 9112.405882 13089.893918 33192.141374 46666.853247 
115747.000000 27569.335250 52142.601129 42416.726149 97715.201480 15164.704317 25177.481432 60393.320745 18284.622928 10394.423455 12217.392283 31748.886847 10106.878456 19455.977368 22607.223591 22784.436838 44955.759269 37002.586570 86299.509677 2993.307939 7503.570198 6379.420784 13867.125331 3418.791543 5745.922949 12204.066235 10617.509798 22559.658429 4244.801971 8297.688668 14292.683119 28874.947453 23774.790871 52635.798276 9073.772198 14607.153869 39941.458758 4031.988672 8710.243740 7623.708573 16385.864534 3081.423077 4717.098170 10521.107562 4122.639680 
8352.000000 2919.070130 17293.435068 3119.459994 3422.056913 1191.941920 2016.308238 4295.330086 1239.440888 1760.209222 5673.334050 43004.728447 1043.977526 6561.940356 1943.058033 1114.230800 7011.375657 1336.462603 1996.391872 333.381755 2457.117295 565.365706 570.871155 363.466180 640.603215 4182.232065 911.763666 943.595752 376.580619 815.195676 1466.109269 8930.615964 1725.368589 1948.620116 713.032491 1176.987119 2847.230444 374.008332 2602.428866 518.495530 576.079340 235.686129 351.121949 713.661582 314.687968 
16880.000000 6686.350448 7639.019190 11842.914149 4614.769754 3534.778090 15298.494584 9338.582324 2134.167630 4167.787094 2964.034681 4939.256583 4477.082779 5281.773759 11709.198888 1652.384079 2184.139266 3404.924987 1592.049116 1263.277734 1648.164315 2940.778533 1074.425597 1391.647197 5518.717971 7042.994960 11303.461503 4466.143034 3336.292099 16914.121855 3572.523582 4484.146434 6763.853970 2783.067587 2122.999954 8825.400565 6606.013099 727.665919 1034.454864 1651.111137 730.445721 548.609131 2109.971879 1339.255843 427.392520 
4339.000000 1345.462589 2094.798372 11493.591569 1244.956051 1944.380855 2868.943299 2805.761482 1027.059647 560.500897 647.616224 1483.209359 3609.836304 5537.901490 35688.423794 369.245014 639.052805 3354.738813 452.578039 589.119416 1003.848336 5136.886800 622.787288 1439.366039 895.022462 1420.462538 7572.536187 862.715731 1350.609337 2526.916402 881.447776 1490.912101 7455.439975 870.381960 1329.342698 1938.471337 2336.802930 303.117675 560.728439 2755.012960 351.423116 531.509511 733.719726 742.240427 468.991727 
2501.000000 949.730231 1535.333567 910.778305 1056.606276 314.831558 645.053376 5762.197902 405.714825 679.326529 579.979067 1322.406314 372.391364 600.432318 631.773427 387.588477 721.903017 446.534695 703.905835 111.192564 222.252705 145.536078 159.898396 97.871283 231.271897 442.448767 282.780895 322.233904 111.967915 300.610412 2049.550947 3632.195984 2206.749220 2540.844702 761.251265 1544.687879 15227.384226 148.046666 273.459892 176.299788 206.614561 66.605933 121.880651 999.791624 137.103317 
4070.000000 3345.627707 2249.256824 32967.261847 998.318759 543.587772 1015.398937 23339.944242 444.257631 4301.306504 1930.339404 1778.818980 27152.207345 17713.896419 382472.190202 793.645151 614.049842 7839.710180 339.940581 399.502035 345.411392 4822.742045 167.394149 182.971266 782.519380 597.214491 8413.469745 287.104474 183.342744 456.087119 20291.811042 14207.867304 167843.483217 6137.404805 2698.898766 5081.526758 213899.784574 347.047975 287.372328 3472.397285 140.279831 85.506300 135.730518 2722.799542 103.746139 
4260.000000 2202.489591 1762.026903 11705.488720 947.813598 1814.897470 13313.815706 2712.560862 431.212306 1637.842801 919.316185 1090.995666 5857.347585 4860.162013 54280.022722 457.216904 406.444489 2746.733761 291.595843 862.904091 780.820878 6415.021863 455.039255 1633.621836 6880.640186 5525.523254 31431.445444 2912.936531 5026.838949 56166.155137 1415.661452 1176.650898 7732.072855 654.490659 1256.120463 8505.242801 2221.308962 201.535443 185.414112 1342.510238 125.311374 228.008084 1285.317744 306.942273 88.956122 
19928.000000 4956.082646 9631.950096 7196.276131 20664.804838 4026.045022 5603.468069 12398.886043 17373.004804 5777.189841 2147.832374 5958.463273 2098.837551 3316.025518 6815.589792 4569.332019 10250.100253 7520.362086 23105.992483 687.491949 2099.760744 1407.598260 4393.945612 1187.992095 1160.690339 2852.762449 2068.191829 6049.113841 1275.855405 2100.781435 2973.831716 6247.574006 4673.454918 13168.459726 2701.519078 3698.187544 9474.299125 3422.519416 8696.890237 6304.303300 17956.313436 3746.343165 5142.490369 11180.180241 18642.859973 
5443.000000 1494.806185 3878.392753 2554.430621 4997.453741 1271.960242 5647.466095 3992.012558 2335.381657 1416.979091 967.172718 3676.230140 827.692807 1707.683852 2466.970358 1317.642355 3643.355725 2369.290489 5522.829975 272.072283 979.665530 579.175674 1208.762076 444.623793 1593.164694 3788.105423 2792.009466 5233.248386 1350.878556 6582.217311 1088.947107 2952.426765 1947.720787 3765.481360 994.743825 4195.232435 3561.599520 505.420020 1791.991689 1035.229085 2010.457560 592.065155 2236.769397 1760.425956 1405.089081 
1339.000000 5156.355406 2171.603808 6134.170092 578.588079 192.753263 336.019750 8658.573788 206.893500 46753.332123 7383.214984 4729.316615 22149.886292 11119.518582 65940.729084 1812.192932 826.785167 1861.526862 396.679664 620.192110 314.304635 824.475570 106.578174 61.575468 1099.689691 531.390892 1377.658225 177.896360 60.218505 140.397819 23593.534547 14707.408274 35937.004794 4372.949030 1352.099611 2237.835951 84035.294396 725.249726 326.825281 794.072350 110.671700 39.194520 62.788613 1491.496094 63.813568 
5782.000000 1924.143770 2552.729877 7598.728268 1710.771931 14916.230646 5718.935134 3289.679369 781.408235 954.831799 848.070730 1651.073387 2588.025918 3268.291309 14292.524413 526.189752 762.131129 2197.878259 663.292225 4971.033158 6666.565512 17751.822729 4376.767640 54405.780136 1938.429563 2555.138452 8041.647344 1657.162014 11877.703355 8009.612259 1096.397567 1541.229242 4360.183402 1026.182890 8671.329957 3419.939221 2377.515151 239.359217 350.707412 1075.004197 270.454621 1945.826384 810.899795 479.232986 175.396367 
469.000000 292.750020 404.070557 170.997479 291.980067 111.618265 483.538431 4097.451550 234.861967 2625.274006 340.917074 481.704704 442.011907 159.153192 671.985162 196.401356 305.178095 100.884813 293.190589 61.233539 114.024646 38.784547 80.651136 57.093635 339.407229 381.148369 157.529425 262.834627 108.817418 752.415739 1256.349442 3568.161967 1123.007914 2651.895601 959.797365 4599.545562 43959.513743 92.997059 232.741368 71.706021 157.899557 70.688420 190.427041 2013.042892 216.246806 
1247.000000 1235.488124 825.034717 7502.794551 536.977973 351.545373 1871.563338 2593.089895 283.580410 3217.084588 797.291131 743.701406 5615.579787 4945.985647 83990.866724 416.870205 403.753229 3046.056108 350.870453 275.687915 256.722512 2471.689589 177.149349 190.935744 1650.683821 1249.117079 12215.386944 803.715963 498.594162 3626.958986 2120.260957 1796.463179 13396.213370 1208.304507 754.083871 3996.879905 6876.546335 218.712314 209.159199 1817.615141 142.298993 95.797826 403.998717 649.259787 127.322731 
2642.000000 1786.217691 20783.884748 935.833923 971.932871 278.444624 945.094764 1532.175596 308.205553 3061.722722 15367.047247 201964.214781 826.806990 7792.173425 1080.526477 557.465145 7571.517493 347.779177 602.072111 178.008064 2204.545566 135.929819 129.487272 85.499429 698.292730 7319.577942 453.851360 399.162634 139.373380 684.694438 1068.908831 12127.822465 600.191301 636.304436 197.074305 666.423442 1234.780812 178.990498 2380.674714 124.085622 145.327397 47.226303 134.123708 206.615730 80.891310 
1111.000000 594.610317 737.009153 427.409929 705.936226 315.423514 2403.234396 1079.384320 920.439529 1827.071629 329.588187 648.557562 518.310538 230.791578 978.936798 196.999871 507.213983 220.760494 633.339115 75.345003 232.069343 95.312941 220.136297 162.062071 1477.253035 1603.069598 1073.442838 1604.747197 635.674698 6711.525212 411.083192 797.985924 364.831624 759.937049 340.241363 2351.309648 1360.011219 121.134920 660.984441 210.422349 621.639995 342.460112 1552.499715 963.485566 1254.874177 
1902.000000 581.993841 5175.044204 1192.568571 565.472849 3288.515142 574.886955 987.762742 514.558369 346.264173 1969.235993 23651.048992 384.569684 3137.071390 1181.673723 155.123419 1483.947688 382.660991 245.266897 1055.293953 8487.481671 2153.731581 959.756856 8232.550858 177.917757 1582.292119 441.668964 196.638484 973.545999 295.055961 302.861941 2663.191191 667.472658 325.719332 1776.139344 333.344115 675.549466 132.910422 1028.167715 330.895416 182.293694 933.603077 163.217700 301.384929 268.714235 
1024.000000 141.769497 604.259105 337.207666 796.427527 2747.470633 693.040610 700.277104 1054.304033 796.827558 61.861786 498.095364 148.626979 146.665000 1118.145159 60.192633 527.056595 188.155892 836.453998 387.994373 1644.748248 955.948443 2050.299052 11716.591184 106.442033 457.064257 235.483643 592.141283 1543.120343 740.980016 80.196392 448.381503 220.703968 589.363657 1823.011553 534.883429 597.111900 84.173451 651.070831 297.686822 793.278155 2616.149440 679.899011 768.356217 1582.206364 
688.000000 345.915878 329.397292 3262.505367 184.312877 2592.628198 2774.245053 598.559710 127.441082 355.779895 174.391662 266.733914 2042.820159 1674.424742 32470.166733 83.018293 102.971541 814.633448 92.570792 954.598115 1088.723466 7631.796002 755.863977 17992.904908 1477.662699 1319.542744 12803.138257 746.188893 10634.751895 20264.048351 316.142132 330.780915 2661.561362 178.974951 2126.555325 2417.461511 817.985744 43.823495 71.573819 504.484389 56.240629 601.098105 491.955590 118.751446 84.296630 
5991.000000 1310.982894 3494.071811 2649.956989 3811.756050 4955.652440 1993.477823 3744.089174 3417.384668 1837.124097 658.327483 2657.556348 880.925209 1328.506658 3608.969960 630.489114 2324.325245 1517.605734 3083.268842 1149.910301 2888.427130 2457.532106 3207.502443 4726.965328 414.588629 1244.468453 954.189229 1345.927428 1699.033736 937.516409 780.414138 2313.360183 1697.101214 2512.373748 3192.873970 1325.860097 2916.896590 559.779596 2070.523357 1546.381142 1959.526699 2753.422229 1197.774300 2225.094051 2757.594109 
7735.000000 2531.250647 3492.976238 2981.813775 2500.440970 1252.015484 1763.303766 5808.366336 12927.588572 1453.495483 1068.186452 2146.333537 926.144646 1344.580923 1740.414000 747.606789 1172.603813 1056.302651 938.351531 312.606014 614.180161 557.612768 477.019889 348.070461 470.858564 844.760360 770.624322 658.395018 375.454453 601.663919 1915.090116 2738.973672 2283.082660 1931.026660 963.350056 1350.424345 6164.768015 4032.159110 5961.505390 5138.558962 4358.325808 2229.985477 3099.874591 9514.738710 23342.470046 
823.000000 264.148977 3139.642403 321.653742 403.102331 157.224916 251.019783 524.869008 701.053631 614.915850 1344.799652 16776.022969 361.216559 1563.599823 952.829019 101.835416 1625.822759 146.705446 292.070584 35.581074 583.448126 62.529707 91.373985 63.194943 70.852206 1013.380809 105.008895 136.047015 58.782691 131.373053 174.456942 2043.337685 243.681481 279.769266 114.664880 179.945954 440.991755 183.308922 2590.276431 246.194181 373.726049 153.343706 232.607335 489.058204 836.429645 
687.000000 32.504816 922.357012 45.292240 1224.699845 218.351600 433.472241 533.442434 945.322258 596.644241 97.239235 2168.968889 14.640972 100.767295 627.439306 52.435892 1559.255386 74.639192 2424.986269 4.925030 266.424519 8.753693 402.549455 119.396178 14.100717 559.785625 24.474480 755.631040 157.630299 427.707025 24.805122 736.145072 33.761836 974.334924 186.704948 368.154957 513.315193 14.702286 926.354441 29.909618 1687.343132 343.695390 668.911294 774.802556 1803.204025 
679.000000 887.035488 443.446305 2402.452081 226.377796 205.421902 5962.114291 1024.940854 159.117112 6218.948023 527.990430 517.040973 3508.442592 1694.724040 20854.053269 218.605479 176.426485 709.350679 141.671037 450.311533 183.947796 914.120984 79.703059 189.218430 4640.830696 3371.944822 19326.810440 1931.244807 1328.227716 67155.163882 1192.343064 756.918969 3486.007879 398.185958 304.635823 8082.634027 2514.969503 139.885422 129.702441 510.208711 83.591988 54.511185 1320.518824 299.661675 114.804237 
298.000000 666.527891 2546.579497 1445.991613 105.926802 41.182970 118.631086 1312.200222 46.855306 3487.656503 7420.822175 28078.514427 3044.725161 12697.890047 14165.919035 194.630145 906.450833 475.101977 79.766836 77.833069 336.467241 205.588267 22.245251 23.849639 300.158055 936.572346 532.902521 53.658317 22.934795 114.121485 2469.508720 11232.293788 6328.163782 542.974352 195.813147 474.568300 9227.668976 87.593054 401.981810 225.157006 25.639336 9.803754 23.018091 206.815390 31.782768 
252.000000 163.425692 1364.004873 1207.270960 96.342150 308.218770 378.768043 275.158696 155.692488 216.133609 1124.043049 13101.593307 729.176686 4381.836101 10809.004390 57.831610 452.539045 496.069128 80.066625 194.735779 1858.607783 1371.756374 127.790073 692.586558 320.864702 2231.111026 1728.355394 151.686400 397.158683 1112.392037 189.914962 1230.503449 1739.041759 133.850364 349.499206 416.869072 539.773078 82.785708 451.915018 973.833788 84.593428 189.955598 191.152737 207.764867 251.514674 
809.000000 267.691938 1807.651314 1037.731684 401.797841 394.351329 1115.487130 633.519255 169.499241 229.468806 669.656940 5376.718622 411.749908 2571.895663 2381.699357 99.332282 771.329849 448.038721 321.925799 105.261842 758.217969 528.707387 249.977936 340.466560 388.757939 2486.569612 1297.100471 573.560780 533.232434 2109.577123 203.496961 1368.591425 802.935424 366.949238 338.837715 885.269877 648.390655 42.430786 352.357144 192.283429 113.144905 105.436376 233.416788 152.651224 74.309945 
18190.000000 4166.041856 9320.444180 6777.834360 29360.023711 2886.472048 4950.506323 10710.663265 3175.890989 2213.628363 2068.604161 6280.668126 1656.939663 3405.231795 4292.440908 6563.788430 15249.488006 11098.250439 49107.183250 534.681462 1590.503650 1107.560757 4882.699902 690.254967 1072.076586 2656.411079 1995.919824 8261.950762 910.284393 1899.417609 2473.452522 5704.442331 4219.506985 17621.330058 1851.299358 3110.474867 7806.115071 665.868524 1709.928421 1263.359038 5370.395149 601.758608 966.060195 1997.198815 694.309199 
69.000000 0.000000 31.768071 0.000000 22.888390 9.659281 402.129103 517.290526 10.709788 69.000000 0.000000 43.912588 0.000000 0.000000 69.000000 0.000000 14.839381 0.000000 24.102973 0.000000 5.376430 0.000000 5.233627 15.091544 0.000000 212.796197 0.000000 142.651946 72.672904 3398.318906 0.000000 288.165769 0.000000 197.659804 85.072295 3711.732506 5255.539696 0.000000 7.022738 0.000000 5.972994 2.989724 75.500109 99.868288 14.963387 
42.000000 6.061023 54.996753 6.133961 46.720602 29.307505 290.236324 66.566203 24.984794 41.121250 15.880779 167.555749 3.291111 20.946226 44.891527 7.819667 47.699428 3.650366 145.930793 0.278989 29.665560 0.850916 33.560603 77.134904 52.646858 573.271563 56.823186 377.779319 298.252470 3236.881656 4.107274 102.927666 5.502810 90.801738 91.852224 699.706806 210.603157 1.077597 38.068289 1.321190 34.081569 29.340334 242.642559 52.925927 48.856618 
84.000000 40.078890 47.350673 27.083576 36.563883 38.570764 37.344017 106.136025 476.521208 151.398255 33.297878 53.356157 14.022154 26.954673 83.887990 41.062930 22.954117 12.230185 43.561146 14.529545 15.846588 12.759453 20.148466 146.703769 9.191271 19.097616 11.080274 26.658402 16.256631 134.072219 50.596070 75.561279 31.495509 42.947693 28.528205 37.663942 258.564223 322.396928 300.746319 160.747383 253.572146 235.872008 265.108247 656.190189 3518.581724 
40731.000000 10925.786192 17406.383039 24211.148562 9471.728309 58415.305142 10274.644324 18888.892762 4510.675162 4190.829591 4608.197038 10899.769407 6403.442069 10358.612424 19772.254526 2369.315062 4254.935453 6383.887661 2809.862735 16009.808013 25063.825354 35264.342115 13364.380711 123083.994047 2725.283873 4611.476915 7258.665095 2800.829805 14158.449942 4280.759357 5036.197463 8600.681353 12032.432501 4918.925041 28066.392723 5339.563516 11416.267193 1102.259186 2047.857085 3158.925806 1399.056875 6274.230331 1394.192843 2420.494004 806.250361 
167.000000 51.353453 117.682472 100.390141 115.457777 89.738501 70.576994 665.978322 146.712439 52.113317 36.446259 122.809328 37.083415 71.917781 132.244183 33.842063 90.158165 79.828609 147.413596 28.110944 64.049347 70.805078 47.719331 130.215303 18.482623 55.334168 50.838776 69.380211 39.713358 65.889411 222.126089 516.712713 432.188525 498.438011 344.347916 294.359341 3131.091618 54.725997 117.443128 83.480543 99.295256 49.954814 61.528298 685.227032 235.098911 
18.000000 0.690804 7.508857 0.525836 10.131095 10.622024 16.870784 87.406507 6.477286 16.996079 0.908003 22.805094 0.293035 0.691167 16.834168 2.729875 11.196437 2.077966 40.516708 0.192744 3.778262 0.146716 8.583948 38.573915 1.063167 17.113012 0.809277 20.868535 21.993432 55.167138 5.630346 73.506282 4.285789 115.376458 129.095360 202.591109 1102.070713 0.319930 6.030243 0.243529 10.439839 4.765150 17.954048 98.297038 24.364705 
441.000000 111.443625 224.433115 133.482166 1368.896658 59.588682 187.754242 264.418351 121.178361 105.769654 60.413537 182.767048 38.527412 71.697148 130.749567 359.582663 706.813301 416.719489 4746.979694 13.843751 35.140122 20.857881 182.603865 24.299311 53.606623 101.777712 73.664907 554.176704 31.470622 182.047520 71.810388 154.544873 95.992472 825.986789 43.651158 131.675697 244.954279 24.992468 68.454877 38.827544 361.071431 23.915263 58.029478 84.844187 75.335390 
```
