## Supplementary material for "Interspecies regulatory landscapes and elements revealed by novel joint systematic integration of human and mouse blood cell epigenomes": Scripts for IDEAS modeling of epigenetic states jointly in human and mouse: S3V2_IDEAS_mm10_r1.tmp.63.para

```
#count CTCF H3K27ac H3K27me3 H3K36me3 H3K4me1 H3K4me3 H3K9me3 ATAC CTCF*CTCF H3K27ac*CTCF H3K27ac*H3K27ac H3K27me3*CTCF H3K27me3*H3K27ac H3K27me3*H3K27me3 H3K36me3*CTCF H3K36me3*H3K27ac H3K36me3*H3K27me3 H3K36me3*H3K36me3 H3K4me1*CTCF H3K4me1*H3K27ac H3K4me1*H3K27me3 H3K4me1*H3K36me3 H3K4me1*H3K4me1 H3K4me3*CTCF H3K4me3*H3K27ac H3K4me3*H3K27me3 H3K4me3*H3K36me3 H3K4me3*H3K4me1 H3K4me3*H3K4me3 H3K9me3*CTCF H3K9me3*H3K27ac H3K9me3*H3K27me3 H3K9me3*H3K36me3 H3K9me3*H3K4me1 H3K9me3*H3K4me3 H3K9me3*H3K9me3 ATAC*CTCF ATAC*H3K27ac ATAC*H3K27me3 ATAC*H3K36me3 ATAC*H3K4me1 ATAC*H3K4me3 ATAC*H3K9me3 ATAC*ATAC 
803369.000000 347305.658906 262447.229532 305808.614148 94120.329277 173812.189251 329401.764637 182790.971412 186535.669728 211868.257146 112371.347051 122301.497815 132991.076637 113482.800021 166832.237770 39894.680318 40744.473359 42676.849160 20334.163932 75953.493438 71242.512900 79842.977315 28764.138382 65725.721742 142109.171607 124943.856998 143888.100554 48586.693372 86846.819600 180894.849447 77850.872087 68586.990793 80690.164886 27022.284150 45821.752425 90995.077924 88777.449418 81137.378872 60285.133690 69589.996648 21241.424982 40394.892781 73844.571323 42281.692806 61446.582671 
66125.000000 30230.346773 29119.169512 18135.216502 96588.962990 24445.590211 28028.435323 8126.927214 15580.413365 19720.581041 13090.984532 19672.835651 8257.655701 9228.950813 7246.313627 44345.153669 47076.987246 28819.663291 205147.426462 11333.767898 12994.736988 7896.682658 38688.209114 16584.316789 12867.199206 14134.694978 9183.176041 42728.794403 12871.210088 16461.971909 3653.337428 4350.263828 3066.755329 12546.748235 3566.000490 4387.648796 2566.119720 7155.771729 7061.362978 4129.834463 23962.547472 5739.632410 6209.740976 1836.207606 7228.224742 
44962.000000 22537.531281 14497.838584 21110.924225 5880.711972 11161.041507 26148.303561 96358.631761 14208.421310 15728.013174 7213.619735 6621.952526 10367.766797 7760.879569 14178.432593 2856.007234 2429.868532 3492.987869 1511.089615 5629.821395 4351.489810 6056.307578 1895.200571 4565.329979 13112.521010 9501.016187 13688.675210 4028.246732 7557.603512 19581.231678 47370.476564 31496.481126 48183.223099 13426.922228 25265.140864 59462.105306 254072.190455 7172.558898 4427.142942 5795.016058 1593.442633 3399.219346 7881.817661 26973.032441 7970.517627 
21375.000000 11161.245682 8428.254182 39839.211880 2815.181230 9276.098953 11740.204773 4318.186642 5925.228245 8232.803646 4368.494282 4909.373144 20482.468830 16007.305466 83758.992609 1439.588029 1420.953597 5435.752542 680.651082 4884.271410 4364.846250 17559.601134 1544.153076 6672.931415 6070.200582 5357.375501 22746.121499 1915.779826 5978.936037 8570.014814 2247.372333 2052.917400 8448.545632 793.279271 2215.535589 2877.869416 1824.668681 3215.393610 2254.155924 9228.779791 710.490042 2566.819247 2914.618655 1060.960507 4692.230447 
11203.000000 6066.185703 6614.605457 4450.080359 3642.624592 29852.407785 7256.559626 1492.593944 3349.632474 4615.018574 3534.292453 5601.454438 2415.275248 2797.945867 2969.245819 1936.405210 2363.042635 1408.413445 2045.982772 15859.393044 18761.736991 12552.362431 10033.263715 98822.630908 3905.084491 4658.382726 3194.691304 2608.000807 20492.465380 5935.187130 786.553682 1008.632552 823.051165 578.050427 4218.310932 1127.786282 547.191403 1749.544082 2203.235628 1236.427234 985.185688 7927.293532 2090.846989 373.357180 6324.109827 
6643.000000 23328.777915 2414.309999 2745.950545 834.818502 2280.578767 3000.926053 1463.085871 2065.044243 142520.760063 8643.991011 1386.043332 9369.319125 1116.980857 1763.189410 2836.132224 415.112737 393.634372 245.380042 8547.228967 1039.227399 1113.157861 382.806415 1526.063961 10773.765714 1289.700031 1421.235335 469.171655 1303.716698 1887.656186 5164.376531 593.411661 709.450338 231.843130 505.909502 791.554729 869.218546 8722.758011 783.444414 786.163933 243.990480 682.200950 849.272339 459.707606 3009.162320 
6587.000000 3389.060906 4014.177324 2655.798226 23151.335554 13318.798881 4402.970507 875.265105 1489.347119 2505.054392 2068.505919 3383.305303 1347.602963 1740.653533 1632.287939 11806.555029 14515.422814 10826.438158 108009.191543 6873.262037 8795.678301 5194.403735 38090.249831 38410.848042 2236.823934 2927.133118 1983.124438 15440.959293 9864.086753 3768.737984 444.432321 620.254397 451.530261 3190.272595 1865.281581 698.412054 269.492167 781.420660 1013.664926 539.368503 5938.962059 2632.389847 901.038469 169.809132 2786.094631 
6270.000000 2729.034347 13262.714794 2043.767225 1692.089797 7902.244054 6415.089200 1055.242073 1976.305581 1703.179874 5490.604138 42795.011871 904.411450 4466.416350 969.114008 720.836205 3682.934628 589.666029 850.987047 3498.245911 14621.630432 2565.903932 2490.442609 14898.605790 2859.946506 13382.586304 2198.597803 1930.099140 9138.399823 8796.113559 463.221399 2443.379816 440.872303 323.627349 1235.714606 1159.111658 405.339663 856.950370 4509.848313 614.249906 517.699452 2452.157591 2065.200158 322.894686 1084.580328 
3783.000000 1991.308814 29976.524727 1300.631649 854.873271 5592.517461 28686.685762 580.877310 2140.704016 1607.195892 15752.169917 341722.448214 681.166207 9937.775601 644.441268 432.226723 6940.072355 340.373713 348.992474 2907.803832 39510.928082 2016.317656 1340.372139 12834.804938 14906.398668 212722.164557 11093.552737 7264.449256 44126.038439 305012.019984 311.916080 4489.191630 258.024412 161.427222 864.517329 4860.223500 172.244324 1306.832338 19719.975432 724.362166 417.559591 2850.442905 15631.968552 335.697702 3034.101712 
2760.000000 1327.480362 18569.045746 835.826357 1249.405987 18304.144012 3867.277698 369.904786 1305.569955 909.570214 8636.741770 189152.708478 403.224682 5440.870123 408.320220 606.122447 8206.045511 396.701471 952.441146 9298.375309 115567.851130 5610.944115 9231.614296 166396.622510 1870.224959 27894.456842 1243.382594 1911.180998 28141.657104 6609.167490 173.380984 2622.485079 145.658514 205.927562 2322.808501 560.829630 130.256817 608.724076 10208.959585 398.181433 498.536243 7669.579330 1892.798076 162.988359 1598.344620 
341.000000 195.221709 979.040863 132.460323 520.145462 502.508470 2136.041674 58.897843 80.000173 184.408802 546.093107 4515.750053 76.118710 421.620595 86.826499 306.265585 1677.229921 220.062491 1026.034587 312.276871 1391.906084 199.691461 863.261886 1137.161245 1140.076966 7422.576896 974.028815 3705.235219 2959.447462 20062.428968 33.373834 177.010878 29.203431 88.814898 88.614324 402.155840 29.719497 55.283751 285.122756 31.557023 90.313440 112.654388 356.180274 15.819055 224.251992 
2064.000000 1294.969121 1587.195176 799.694603 537.911636 7400.025613 6290.197268 301.025998 322.792851 1169.205099 1039.984534 1698.274904 489.270352 655.651900 494.551858 334.224918 436.022999 213.638338 262.572380 4676.796509 6329.287312 2964.643874 2208.969366 33958.360054 3934.838936 4904.630286 2519.927215 1676.379214 22269.578854 22482.474784 180.590163 245.237244 158.137156 94.923238 1016.088902 955.786593 116.269272 196.822455 361.258542 139.109998 57.685169 997.613350 829.880433 52.099868 1938.673110 
944.000000 510.938252 5252.951654 339.965441 162.898249 659.740166 6665.773111 165.697080 3489.693715 435.987315 3075.437439 48341.791569 191.502133 1940.211464 184.048597 86.901936 938.821351 72.928280 56.645360 363.914743 3796.222245 243.285787 122.862524 701.664437 3571.897684 39519.126568 2652.710474 1324.283657 4670.877189 62544.911939 96.895241 881.993713 75.884176 36.747623 121.082007 1244.813088 63.985068 2073.732817 22252.577062 1244.654430 585.507599 2447.964731 21741.563758 606.547259 21911.312628 
1084.000000 642.243907 7431.431753 410.834060 433.192797 6957.853378 7495.327306 171.385094 561.923119 601.180613 4587.518093 81589.689348 234.004489 2660.144869 241.792254 249.069818 3420.400722 174.822470 321.902506 4189.644777 43608.361042 2821.737873 2685.200622 53549.091295 4440.220065 54014.740136 3201.874654 3098.279822 48851.449087 64989.419071 108.311710 1203.481606 82.920202 75.220204 1077.547611 1392.645234 113.660019 357.258988 4513.298524 208.119118 189.156749 3748.237195 3965.275819 93.878251 944.584408 
528.000000 310.713524 659.510240 1204.444920 99.669913 1540.418532 2519.082639 120.834376 1611.786879 329.143981 397.305665 1355.911279 639.321901 1539.738713 4256.880791 58.003717 142.320450 237.744865 41.818577 802.921142 2089.305886 3939.940798 320.898971 6586.485382 1359.031220 3966.392623 6201.873200 527.785038 8574.823652 17201.413848 69.695244 157.795698 313.944755 28.886443 353.270579 605.064333 66.356274 1190.943056 2817.752113 3135.643150 305.279769 2047.705728 8497.030926 412.281939 19952.102413 
355.000000 2129.073774 1658.422155 118.374109 74.734703 807.288231 1726.488252 52.654962 592.605785 20309.821270 11075.651024 14443.400664 746.300610 543.187281 68.434446 525.531634 385.008736 30.056863 53.869954 4774.885078 3261.641549 295.668272 185.103957 2966.442797 10390.742366 9369.500317 636.950551 432.351540 4014.698084 12792.999015 357.351925 272.790797 21.315145 14.869445 119.688906 256.230770 30.116585 3721.352008 3168.997562 205.861217 109.855875 1399.086340 3386.496234 86.498138 2741.669508 
1626.000000 1157.557973 1642.914576 660.591126 1063.072259 13610.093428 1968.619045 237.265519 594.390458 1170.665796 1174.693172 2245.066569 453.627696 712.545833 459.348545 804.099759 1118.462095 410.857395 1048.023737 9402.690469 14480.004685 5889.776711 8567.452296 129386.286033 1405.084592 2119.400988 841.506476 1442.545699 16918.951877 3107.061092 165.969754 262.695737 130.776872 183.227737 2028.345526 308.887059 101.650956 403.150916 712.894263 213.917964 365.868329 5158.624139 801.444574 60.045555 1635.446814 
5889.000000 2804.951990 2158.129427 7422.009976 1166.237736 2400.670426 5374.863399 41839.638611 1317.424396 1973.686498 1025.402544 1175.026902 3244.391469 3265.040109 22942.490111 509.600063 545.109125 1864.395386 437.820317 1199.437995 1073.612847 3924.986055 572.099994 1646.262275 2611.299911 2253.607692 7338.359762 1204.615330 2597.494867 6375.665901 20413.605128 14541.221329 43782.987003 8520.180303 17517.980288 38333.077255 381978.968917 714.543623 439.582720 1019.854742 175.716131 554.425843 1254.906522 9874.823020 1940.438060 
4935.000000 2289.381347 2201.237639 34567.724103 767.670877 4015.693671 3884.726909 1676.873426 462.434751 1635.623245 1031.265207 1476.411738 14917.972288 15462.289923 316882.848041 351.964830 436.692335 5477.128067 224.924321 1963.981880 2161.562545 24311.915732 804.102230 6108.679996 1785.543287 1995.052106 28467.462931 718.159090 3783.268140 3951.002026 699.574074 859.452083 15403.091066 324.996771 1399.229556 1536.016664 1078.784338 273.229939 200.364412 2108.683365 62.159576 575.699060 322.226836 100.015401 3847.123012 
2655.000000 1271.484846 4787.868854 854.981095 5231.720264 15714.254718 3062.442494 356.888800 857.249230 857.279636 2309.807298 12777.526659 414.240357 1550.170359 409.243515 2558.719913 9320.324828 1816.178284 12991.789073 7831.545425 30298.666699 5264.718527 33377.146376 134385.681412 1504.491209 5858.678221 1085.941289 6514.156462 20564.396630 4485.510913 167.369414 688.644468 153.394220 741.980380 2107.407409 456.718838 127.240460 407.281361 1791.940542 254.733699 1594.087197 5163.104886 1011.206873 105.088334 1090.847984 
469.000000 402.078726 3499.349385 159.958822 189.622080 3074.862087 1009.408120 52.714934 1252.485227 508.830354 2986.160167 38965.485100 139.464303 1196.325088 96.300486 159.625498 1594.878815 74.498301 158.553350 2905.625686 26229.223870 1172.838499 1626.922673 29280.378063 865.508987 9335.260928 387.925252 506.404222 8381.039959 3005.454652 42.589192 402.556125 21.953193 25.162431 347.383612 125.136393 22.575911 864.345160 9111.656127 435.053455 487.211820 6768.189525 2583.410268 146.344441 5472.567445 
231.000000 362.363613 1987.508109 307.374522 187.909801 1230.011389 1686.072554 43.812060 118.615332 975.892034 3443.252464 24061.855572 341.694440 2503.870615 736.493439 280.389599 1772.097616 243.514273 344.178158 2118.993685 8974.626783 1850.396602 1018.366020 11318.694957 2784.965982 16973.822840 2209.364335 1662.469041 7485.935252 17421.877946 68.988685 399.542206 68.776974 41.927382 278.843974 335.326299 27.653159 250.352761 1372.826127 115.575032 56.225681 545.791268 912.885049 20.291626 291.972928 
1041.000000 437.179150 790.890366 8925.990071 245.287342 4667.819229 2745.822944 831.205849 189.583341 329.268049 320.869501 877.094248 3216.069047 7047.617995 107543.172086 101.606567 215.127645 2205.692816 103.594999 2226.869901 3811.118595 32248.834662 1225.638569 32159.258267 1157.282243 2372.954367 23261.134079 690.562238 14669.573489 10410.487193 278.887869 660.347390 10267.243560 229.764648 2916.347481 2057.240518 1356.034712 120.484168 128.539001 762.589647 32.117508 1320.310825 602.939059 66.474853 905.070381 
123.000000 179.819625 699.082979 43.514668 45.946340 270.471333 129.444406 131.213043 43.272952 458.694031 1219.125585 6601.314903 61.430131 261.348109 34.218149 75.744069 291.524480 19.255036 54.773722 475.041218 1697.128476 112.935299 174.077682 1359.573839 234.830740 945.336025 53.965175 69.601804 437.920881 221.063519 98.254532 832.595867 61.031751 56.812590 343.729193 155.711477 306.129670 69.783105 304.993787 16.991475 15.671350 104.274696 51.491214 48.272374 49.934792 
551.000000 3126.439221 496.876597 245.929844 218.674484 1943.444496 510.721815 76.131336 242.233711 27537.563431 2782.023148 739.308876 1375.824020 215.206793 207.776803 1210.270953 239.287256 90.503843 216.865660 10823.178730 2135.070854 919.906054 951.835434 10756.307560 2851.592762 549.180341 246.092727 224.461113 2210.302377 651.913286 417.688781 76.368193 41.816022 38.225747 275.294244 78.299260 36.218330 1719.097110 248.029158 102.873482 88.707934 864.561194 217.477714 26.352765 429.742134 
369.000000 178.882212 247.746961 136.503331 647.299858 1387.529652 857.169385 62.212860 11.323765 139.860286 125.667997 254.954961 66.848306 97.726106 80.010224 331.602009 458.053546 258.682193 1348.944130 700.110489 1058.587867 542.650381 2595.321003 6153.455758 438.912552 676.140637 347.929143 1596.961916 3566.802594 2492.124055 30.986825 45.066433 27.359266 113.015365 240.069634 160.221808 29.954460 4.292510 14.847789 4.000694 17.985271 46.656220 31.054077 2.526030 346.273462 
968.000000 3660.810235 509.703257 281.568794 1639.885435 500.783902 455.076977 161.377911 299.411582 25420.974274 2043.517600 432.558631 1070.848615 166.900089 131.405808 6164.498592 961.919597 557.186540 4088.328365 2015.696398 313.177068 170.053532 988.401540 488.241682 1771.979302 282.680835 155.209319 829.213239 288.898654 304.245087 565.599355 104.403515 67.180280 307.978498 88.981145 99.122001 97.133325 1524.275158 184.057542 81.975674 580.527690 137.103112 131.299350 42.789163 462.043572 
657.000000 406.094150 5033.976189 254.802620 1680.313155 5694.378969 2240.757600 92.699346 257.750016 391.841360 3213.121795 55126.693716 159.004777 1909.300916 155.324038 1048.418441 12294.559835 769.419135 5595.326831 3567.146097 47424.642262 2369.143055 15663.668495 65614.390263 1442.926866 16399.628856 976.245916 6277.201866 18471.354879 10251.891603 58.587298 658.354535 43.778312 257.069220 820.737071 355.501669 34.499241 159.211409 2393.204480 87.820941 618.650772 1950.481270 878.060491 38.955398 588.924714 
290.000000 2543.200436 224.774310 411.581091 43.453048 510.446729 381.826022 52.423918 160.434770 31341.538931 2115.408018 355.131558 2678.191564 290.918858 1092.638396 363.644541 43.133386 70.957359 23.708662 4450.945951 506.136826 789.900852 99.257010 1812.704710 3326.500015 396.593987 561.928292 70.183017 1039.643807 846.505727 421.300316 45.771780 101.276624 11.248497 106.550624 81.207589 32.985951 2059.772726 189.283675 108.938210 22.367477 271.640536 213.685791 25.190586 450.664048 
829.000000 419.672223 354.858994 863.146138 1616.028673 809.015492 603.983622 3088.635936 124.677155 344.127321 189.848425 242.139212 436.510378 424.481716 1455.152055 798.101559 748.507085 1974.877585 4920.874286 457.652086 464.941206 1172.807893 1739.285549 1950.029885 311.831265 305.922675 703.844054 1216.666808 759.421410 604.241528 1706.649919 1300.172076 3247.486814 5536.022332 3242.750012 2535.835214 22335.405715 71.273777 56.751330 106.680190 261.306020 127.603736 95.934730 469.474700 423.381984 
477.000000 332.949494 465.839704 400.446326 2435.754154 3235.855987 601.725301 81.584197 72.246382 424.139685 349.260716 655.167588 259.302381 439.738864 513.611407 1605.504501 2447.964939 2176.371719 14694.988175 2337.520887 3581.912085 2850.367999 16784.921430 26676.253097 417.625774 660.216546 553.491395 3167.296515 4303.897226 1040.318982 53.832098 91.788185 86.087763 460.634741 569.895832 120.202474 41.041642 62.307015 91.016142 49.652750 346.546536 465.218576 94.122245 10.603976 368.551596 
469.000000 1614.293313 158.200270 304.910594 73.904612 144.325309 279.040504 1245.739515 144.281364 8203.189012 557.839851 98.499625 1043.827946 120.380368 332.215762 265.362339 33.474564 61.137104 40.413124 559.432500 63.076091 120.460297 30.308751 102.645755 1006.629532 111.093981 203.172416 52.367648 104.049444 232.747714 4258.695924 414.245984 901.782896 212.867458 402.619284 833.766806 5623.924157 565.607780 47.741056 73.990407 20.180215 43.108810 93.070450 400.764025 177.843954 
164.000000 453.008275 83.673735 841.116846 173.137333 456.806328 188.623667 179.260510 24.856371 2234.814261 241.614507 69.906480 2438.616655 441.573238 8120.888738 532.805467 117.079255 672.560090 478.662993 1393.998813 285.119519 1975.555124 623.768646 2560.965501 534.664249 115.509279 1159.571178 228.196105 683.325389 323.702856 430.474326 104.650365 751.283735 265.996755 553.201515 212.256832 527.826761 86.340814 14.419833 65.190280 24.431203 104.293902 29.443036 16.965029 120.343067 
170.000000 85.526024 276.310659 847.138680 78.485726 746.659037 656.898728 608.427450 36.113401 97.790953 161.612212 875.836825 320.514630 1797.997627 9017.557126 38.301369 129.461281 424.990328 87.320211 405.990957 1369.436676 4134.794291 401.656651 5608.083869 389.503546 1337.519828 3984.825979 341.831411 3237.602849 4309.753929 338.903852 780.017372 2589.962503 354.154860 3352.435926 1789.962973 4259.090364 29.951319 63.248264 123.882368 12.298068 151.761182 168.341923 126.757676 132.325574 
28.000000 37.414683 64.107941 11.325137 9.225251 41.716784 22.243674 62.826774 7.235240 171.748795 181.696183 322.137574 20.966337 40.667059 19.306380 31.753528 39.091050 6.360095 19.327618 222.488686 238.620434 24.116537 45.431263 356.360498 57.645326 88.706299 12.182669 12.916481 73.657774 46.563972 90.470769 208.966438 39.794782 21.098190 69.930753 62.573470 291.722267 28.301426 41.112430 4.396746 5.292672 40.995086 10.914969 21.067329 19.512052 
26.000000 110.627592 86.765095 8.222819 12.330372 73.577638 64.172708 2.180811 7.708031 941.686329 687.290951 871.338956 58.907467 61.956522 18.453524 120.027556 82.807905 7.926253 34.519901 509.957304 389.504069 35.502849 55.037851 391.998685 463.690060 368.092038 39.601144 63.085647 300.264547 309.792687 16.779419 11.773089 1.170745 1.975165 9.373725 8.780531 10.435382 52.742469 46.868360 3.131795 4.323665 35.919144 30.252411 1.056466 22.983020 
```
