## Supplementary material for "Interspecies regulatory landscapes and elements revealed by novel joint systematic integration of human and mouse blood cell epigenomes": Scripts for IDEAS modeling of epigenetic states jointly in human and mouse: S3V2_IDEAS_mm10_r1.tmp.64.para

```
#count ATAC CTCF H3K27ac H3K27me3 H3K36me3 H3K4me1 H3K4me3 H3K9me3 ATAC*ATAC CTCF*ATAC CTCF*CTCF H3K27ac*ATAC H3K27ac*CTCF H3K27ac*H3K27ac H3K27me3*ATAC H3K27me3*CTCF H3K27me3*H3K27ac H3K27me3*H3K27me3 H3K36me3*ATAC H3K36me3*CTCF H3K36me3*H3K27ac H3K36me3*H3K27me3 H3K36me3*H3K36me3 H3K4me1*ATAC H3K4me1*CTCF H3K4me1*H3K27ac H3K4me1*H3K27me3 H3K4me1*H3K36me3 H3K4me1*H3K4me1 H3K4me3*ATAC H3K4me3*CTCF H3K4me3*H3K27ac H3K4me3*H3K27me3 H3K4me3*H3K36me3 H3K4me3*H3K4me1 H3K4me3*H3K4me3 H3K9me3*ATAC H3K9me3*CTCF H3K9me3*H3K27ac H3K9me3*H3K27me3 H3K9me3*H3K36me3 H3K9me3*H3K4me1 H3K9me3*H3K4me3 H3K9me3*H3K9me3 
763893.000000 213442.254846 325466.218598 251812.041545 295394.373563 92165.921227 165786.644504 321542.438648 179888.233088 78229.818711 92764.034863 194138.909077 69349.415377 106777.754856 119026.079084 84681.609862 127936.494289 111283.794689 163465.331492 25349.638773 38737.308947 40366.148792 42831.791276 21259.648699 47702.327780 71676.988704 68858.176809 78768.015914 28340.439363 62267.649353 90906.132104 136564.214015 123401.775399 143947.377345 48709.157530 84777.772820 182150.743774 49739.259088 76000.592375 68287.060065 77898.451415 26491.543740 45671.954714 90919.534646 84163.065613 
75272.000000 25401.604948 34103.807454 33775.513873 22956.548714 113933.327614 26297.613994 32128.841653 9839.286882 11362.598290 11761.524965 22114.044266 10867.346067 15032.541923 23347.317365 7994.014174 10498.162980 11801.207326 10450.015919 37797.798383 51902.766670 55805.097708 37021.868222 230910.184455 9559.892886 12106.584666 14321.495159 9877.552677 44108.356202 16876.382075 11259.197944 14619.099422 16519.366916 11920.617241 51159.317832 13964.019121 19039.118024 3341.979679 4427.728038 5435.755248 4083.772733 16225.082598 4434.505758 5494.728203 2803.100882 
51088.000000 15385.172296 25548.451709 17665.122694 21158.120974 6302.698517 12952.939995 29692.400077 93604.702861 6203.649402 7809.662791 17612.910823 5251.728159 8746.668431 8522.660877 6300.956490 10523.144282 8348.803947 12617.134778 1833.245815 3069.823743 2769.748741 3263.274061 1359.432441 3891.947081 6449.721659 5289.927101 6362.966723 2080.531690 5173.905902 8887.279078 14857.808667 11405.790694 13788.809542 4304.795793 8573.979446 21980.840062 28199.685616 46348.802055 33085.323109 40223.618657 11998.098540 25057.338671 56903.432961 196406.375487 
28452.000000 10873.651580 15300.251910 11035.534675 47185.494585 3751.296424 12315.636245 14914.398513 5113.162645 5497.943337 5936.299349 11389.046358 4220.296037 5944.657926 6488.433132 17892.851622 24812.015380 19174.450761 88303.805936 1475.328459 1982.125536 1899.542155 6649.774122 1090.211858 4982.882932 6728.461501 5764.793494 21555.604210 2129.872243 8881.565488 5881.117768 8012.529510 6806.051373 26314.866564 2524.656945 7608.614954 10560.521227 1937.224953 2731.107822 2476.180200 9264.982859 980.918909 2702.545941 3377.445739 1881.225982 
15524.000000 7513.092368 7893.500049 10125.240421 6217.848005 6409.427735 32279.969319 9969.821218 2123.867741 4588.913917 3907.476778 5641.968280 4445.701819 5021.563669 9680.758264 3076.172435 3252.582242 4166.515085 3886.674949 3001.972595 3187.916675 4623.092867 2644.488322 4605.419234 16070.994797 16272.089825 20887.135520 13953.745386 13482.367606 88755.798511 4847.650318 5071.914390 7047.044508 4410.126250 4569.870531 22582.295503 8318.385846 996.169897 1089.694739 1592.705239 1115.657262 1056.266548 4782.214547 1613.046716 652.901684 
7783.000000 3311.629212 14404.654644 3017.645057 3740.669923 1190.045004 2900.543004 3583.481774 1662.499205 1817.586242 6124.765111 31984.561535 1277.102035 5608.521362 1880.467477 1654.162164 6836.404962 1607.168402 2708.129267 516.872489 2213.759789 600.998987 608.835524 462.296656 1357.174197 5295.438428 1423.400691 1662.951419 586.831818 2071.753732 1588.090080 6655.110368 1671.015911 1999.192821 668.331679 1666.997547 2306.016878 689.626512 3211.835663 753.374977 900.624171 300.116648 659.551700 933.530910 906.192490 
3727.000000 1281.488277 1641.598629 10687.638459 1397.542503 1079.462115 4120.898216 3897.774807 728.165907 592.755168 571.122084 1028.423437 3627.113944 4739.817341 39358.832264 484.632815 648.109653 3900.783546 798.972924 359.915359 461.737364 3162.290373 423.827303 553.558032 1531.619383 1830.891834 11872.154400 1575.877532 1345.935426 6923.141615 1403.291154 1740.133059 10773.546854 1573.904597 1306.646717 4839.511940 5524.241987 237.066285 328.497204 2119.351876 318.108878 214.294694 716.650254 775.014181 308.860129 
9268.000000 4185.868958 4928.082605 5531.741904 3730.312660 37492.596481 13385.844031 5774.140679 1525.187725 2514.504043 2248.752028 3794.532815 2384.537020 2916.862330 4634.254380 1718.739147 2006.637986 2419.447850 2327.966379 16406.254212 19882.649264 22655.205918 16306.076127 183777.717982 6526.328229 7156.365645 9109.668218 5699.345087 45247.507802 32445.784198 2682.917286 3088.409797 3861.658636 2663.389882 23417.735478 9909.607743 4705.103589 740.159780 814.451233 1017.403564 812.988677 6754.201708 2426.256704 1170.804527 652.000745 
2408.000000 1266.820798 1169.419494 13000.414669 864.056828 1937.394771 14425.779696 3271.002937 370.368992 917.654335 636.557619 804.413862 6587.082453 6200.273123 106740.162909 473.508642 442.296944 4204.493746 486.429867 993.628725 944.769470 8204.635823 772.556527 2465.693701 8638.273603 7332.824324 70896.339376 5444.601131 11388.610473 121156.367391 1778.083442 1614.309060 17695.589805 1248.771041 2712.261554 21038.735178 5377.118001 195.630814 181.011942 1868.942315 172.766882 359.637937 2179.839736 537.733506 125.262429 
42.000000 27.996673 17.688012 62.850336 27.523862 10.989836 21.107859 112.420780 19.782386 47.711346 15.315791 24.625112 48.834451 39.288489 214.349514 25.935623 12.866515 52.225586 45.372433 10.854467 6.543972 25.250472 8.232959 16.800203 22.757542 10.202476 41.771275 25.967463 6.854911 41.846087 99.236418 70.667997 276.644960 90.969790 47.026410 74.113700 497.778105 21.974224 8.974564 40.586674 20.392756 6.925686 20.375902 79.361979 35.195228 
2444.000000 1934.133958 1472.600947 2320.048392 945.951211 790.398041 11130.384376 6486.682121 321.391224 1873.043442 1186.991213 1302.856974 1721.943914 1472.011935 3346.106097 753.354903 595.983474 942.846571 592.684779 611.036792 475.913590 786.084401 313.130205 480.263072 9136.814320 6993.051863 11093.487196 4721.029076 3933.245349 62902.452864 5412.567415 3879.437821 6244.322513 2651.297550 2180.584513 30491.960522 20880.714454 243.150128 194.105171 321.974830 160.838065 131.271679 1532.708524 930.450967 107.059564 
1111.000000 1779.752692 619.673854 1782.023429 597.238184 238.912499 3336.517336 10496.596378 245.936681 3923.462296 939.483880 531.918842 2988.313941 974.985291 3826.226717 963.686119 323.324411 1030.622960 467.368883 374.840215 131.176715 415.506638 141.070330 98.852918 5816.761639 1835.198442 5864.208308 1931.932402 731.726445 14902.019010 16211.751325 5829.460162 18087.188622 5964.463714 2427.480416 29183.599068 114429.375587 373.016574 134.498469 409.491549 152.780287 64.559872 677.985472 2575.889635 117.012078 
1282.000000 6636.384525 700.447413 10051.797182 576.909095 243.672661 831.861435 14563.359081 291.172619 60680.111901 3095.089553 614.290644 43392.899096 5958.762537 110364.736065 3027.941605 306.276252 4452.223770 371.493308 1098.484982 132.488616 1962.749612 130.210743 93.437216 4404.006729 460.346758 6873.428934 412.033385 172.419738 833.881397 66466.647575 7850.638971 117252.479494 6994.125921 3037.400102 9538.691312 186189.836277 1453.730175 144.727603 2197.149875 164.385598 72.525159 206.742756 3717.980456 132.907342 
1095.000000 883.123777 612.483833 8673.525326 448.892114 568.010774 7757.663495 5847.599395 170.859196 1006.717215 503.629013 486.872819 6542.578985 4930.800223 99053.653329 402.039193 252.172066 3234.489113 296.642838 449.316570 335.162239 4560.975135 232.254679 521.229350 6878.573764 4445.265287 60271.529671 3488.589628 3631.848782 70076.042688 4854.074176 3536.444906 45332.509701 2661.774469 3050.706324 42549.339799 41733.212126 145.144070 98.910848 1326.866176 88.085583 111.808835 1265.284420 1027.821015 69.435897 
418.000000 3906.804231 262.405219 568.878486 179.655013 62.721949 504.532836 2489.154025 71.881317 47786.282518 2362.889150 290.968600 5218.891594 366.999400 1118.257630 1748.194055 117.076932 256.575603 121.957058 585.519749 40.538333 97.215564 32.331262 25.444079 4795.354005 311.822371 733.772495 229.043343 76.880634 1118.923814 24416.686229 1561.383260 3722.669304 1185.546562 416.052544 3072.049665 18364.623849 662.062307 46.174791 105.401448 37.664925 14.212379 87.034548 470.379255 29.692087 
2092.000000 1302.440393 1299.049405 1210.312550 4834.870450 416.966641 6011.687301 1646.340599 429.084198 1037.647432 803.345937 1214.116838 739.772704 747.908185 1024.785488 3085.808460 3089.481249 2867.256885 14174.754255 251.986840 252.046846 297.704701 1022.410858 182.280175 3684.757213 3649.278078 3857.312313 13473.808210 1354.200048 22847.957733 1009.838808 1018.951115 1076.399195 3934.778898 395.414352 5136.518725 1675.603930 266.200314 262.413147 290.347548 1109.550982 119.642710 1305.090521 389.832363 191.999682 
122.000000 563.633887 401.387164 787.423753 202.315853 151.110048 697.399383 525.251287 24.004066 5384.097468 1817.324266 3331.397965 3426.816812 2408.432057 8716.932142 758.547441 437.854447 1502.827827 1180.486352 764.510278 542.667179 1054.028872 129.112991 379.303980 3164.895435 2652.908441 5051.827800 1482.757013 892.225651 5957.780051 2280.961601 1952.250624 4047.146092 959.006071 886.104589 2811.098882 3536.542883 120.808704 79.296760 162.773233 60.879193 35.394558 155.225994 124.650870 19.531082 
1043.000000 2844.638842 641.704388 7259.063740 379.693881 497.904860 8703.778650 1865.720900 128.232341 10642.987739 1804.043460 574.563682 19043.485652 4564.735552 77331.380147 1073.309635 242.393309 2627.914232 222.328742 1350.313267 315.624036 3792.379990 207.734732 483.530229 21762.114981 5589.357013 70526.690532 3556.919509 4948.434109 98679.223887 4960.989069 1166.576647 14901.508618 755.441065 1043.723673 17642.001049 4138.631487 339.999498 77.701938 890.487186 59.380005 77.935074 1162.093418 256.376218 45.023254 
308.000000 308.993028 321.091360 2026.364549 247.555803 744.622407 3744.428954 441.565822 81.222152 477.215837 408.851083 663.873803 2181.851163 2099.963993 19283.932344 259.437193 214.623655 1225.684642 572.891912 738.336065 683.698178 5340.403931 474.014739 2715.931634 4059.887389 3811.990573 26761.543269 2889.730198 10013.449073 51628.513915 469.618024 488.432021 3094.451499 443.005576 1091.581686 5692.652101 790.573858 82.773895 76.323101 551.225065 84.694495 193.439742 934.864952 132.790499 116.330564 
3156.000000 2562.099123 1879.227314 4129.831974 1292.153538 960.347698 22117.389682 2749.674218 429.002658 2803.798564 1534.811134 1623.676669 3239.112310 2418.264932 7683.030467 1065.655988 782.978122 1610.346342 868.185868 770.243911 575.175543 1291.594962 432.547915 531.722159 17933.485341 13101.980343 28917.040916 9854.655401 7254.022415 187410.874945 2243.480764 1615.437337 3837.934449 1202.535886 906.622799 20698.741213 2971.968246 347.753241 255.429671 584.588763 232.649752 173.046866 3203.265956 414.553507 160.646536 
109.000000 120.858200 361.332080 173.451697 61.345883 34.436388 501.221051 322.084501 17.080450 231.335653 445.721369 1607.541687 181.800265 666.162368 481.456916 86.491875 222.730135 98.442349 83.962121 30.846549 118.302608 69.411766 17.862102 34.708168 647.057735 2117.024653 853.403323 317.415943 144.086826 3947.624880 450.343541 1262.403428 531.226604 239.550198 94.928949 1834.527457 1258.547639 18.708102 59.621627 31.195025 13.198079 6.171382 69.156433 55.690459 16.037813 
2289.000000 1983.177010 17530.196948 927.089938 1028.262640 332.402029 1041.726419 1092.744254 422.254795 2674.686648 15266.658301 168273.988461 818.092234 7284.630679 607.790298 971.904903 7938.211348 449.786247 741.321676 308.582783 2580.200632 172.152807 152.460131 158.829410 1043.429057 8193.701747 527.737549 562.189699 188.083899 861.383653 1014.759672 8453.810919 526.861131 574.454415 181.154585 621.034460 728.992661 334.440848 3185.777077 188.732156 216.022832 67.050531 189.952223 239.876338 216.133907 
879.000000 706.943515 440.185863 733.016038 4728.018857 179.673881 5962.269944 3234.184540 251.755194 783.135743 354.831575 364.788744 622.369056 376.487346 924.707917 3897.210522 2226.977226 3898.683519 39563.569317 146.201478 93.102836 176.550071 997.452486 73.554208 4963.732983 3286.148911 5617.868412 32240.954218 1318.599767 54831.004875 2710.849503 1650.012154 3213.666252 17530.882894 708.444257 22403.895197 17936.201227 204.135968 131.504443 235.878623 1673.265646 65.586996 1825.625236 1131.259416 152.624719 
65.000000 111.532319 27.995359 59.511313 19.450546 27.591561 36.692109 36.157077 18.790327 254.565708 58.892538 30.576354 120.218711 31.903755 128.633186 40.636287 10.133451 19.788784 19.578765 63.081104 16.876526 31.375304 8.631710 41.594848 78.080101 19.444039 48.009324 12.835534 23.821064 48.939028 77.478525 17.666827 43.002453 13.689614 16.943067 26.983432 42.663035 33.087047 8.315690 22.744829 7.034058 5.393337 10.997193 11.485300 25.090297 
771.000000 734.711975 3547.258275 665.527391 769.515591 166.021282 2573.568664 770.772228 126.569931 1052.756471 3900.020924 24751.704206 615.857897 3118.736421 926.940848 734.086115 3687.453763 570.738018 1432.373965 163.342634 726.741650 174.560324 148.282302 86.322554 2761.724816 11667.415994 2479.995456 2231.771597 653.532292 13116.635236 768.993095 3698.844619 768.056151 771.755611 192.944734 2839.924633 1100.474871 126.131447 568.334476 116.454164 159.833130 33.651303 407.899840 142.869842 55.578236 
1265.000000 685.161105 3868.304949 682.992680 461.420147 2268.395020 627.612043 667.988813 1002.706522 508.533202 2264.295356 19154.269494 358.059248 2109.105509 574.508610 254.881170 1428.552551 270.879975 266.959846 1225.465786 6115.732737 1383.164793 830.572200 6365.069540 369.563524 1861.823558 413.131953 263.299940 1336.557686 564.399335 367.153391 2085.435779 412.960966 287.935824 1250.520951 404.179438 496.548341 510.664478 3404.951456 478.783323 493.678938 1236.321866 455.266539 663.400452 2165.903640 
7942.000000 2431.434656 4268.230940 2839.386517 4307.379520 1181.608177 2846.507117 6749.336201 48643.393331 1009.483195 1328.839224 3278.340110 848.636244 1546.594859 1467.916642 1285.855189 2324.161720 1740.173201 3379.639548 336.244196 612.822157 538.625982 786.655677 351.152403 866.299576 1581.562639 1196.385742 1805.204934 519.193973 1672.069967 2052.228935 3672.772332 2678.810166 4138.493372 1149.810807 2822.281728 7166.270087 15112.765519 26248.942290 17622.740454 27600.480270 7456.342956 19248.408291 43673.030056 364131.634258 
390.000000 115.556175 218.649097 241.381188 705.621667 106.633629 224.776506 664.363549 911.539543 59.117444 70.527505 195.461695 73.182002 140.298008 219.479694 206.380836 399.203913 417.910364 1649.433276 29.693530 58.901469 77.928823 195.476501 56.557445 71.740527 135.876147 153.925874 426.700773 69.050329 205.982558 202.676439 389.565872 501.629284 1125.366254 211.620682 461.627721 1774.157450 274.447719 544.152819 550.081373 1766.405789 276.181756 543.990782 1528.010199 2796.332847 
198.000000 982.253726 93.004638 402.428255 398.867095 39.161995 1181.440398 1099.194871 74.498152 7915.515231 463.596307 89.954366 1818.659579 205.101364 1284.345628 1706.765069 179.285569 921.791435 1314.973018 206.581971 18.032312 90.401211 89.712774 22.370738 5784.540767 559.589752 2664.991435 2807.465504 259.041201 10123.856671 5411.607499 542.901293 2734.109355 2572.463631 247.955949 6107.289335 8309.565606 419.698390 30.674509 152.581978 153.871465 16.514851 482.946981 423.038852 91.231735 
335.000000 807.928864 2874.751073 291.005886 125.640154 467.054084 731.851197 238.822960 41.829812 3379.213129 8272.289917 34163.022379 566.983749 2453.687155 470.938348 382.319544 1186.185688 106.168821 87.692135 768.781023 3573.932663 500.339115 171.922785 1302.691744 1682.305910 5776.562661 755.029128 302.465668 1293.712396 2985.031785 580.889872 2028.890447 261.554007 103.907859 392.562735 686.963898 260.195923 103.370828 372.030934 42.620458 18.921939 77.903924 98.872285 38.080657 23.023295 
701.000000 796.551613 378.936339 5337.942869 286.305403 1843.030273 5417.605815 3664.946541 134.499549 1436.673103 454.741152 319.632841 6277.229655 2968.873940 58750.420541 379.146387 157.741661 2213.199140 195.130390 2150.404665 1067.098180 14428.468953 836.620841 6183.777699 6343.463120 2856.487234 40251.348607 2212.712842 14525.602730 61759.765921 4570.772651 2170.176677 30958.008839 1832.029368 10598.215305 21707.349180 29765.625157 174.262260 79.633610 1019.442953 74.670892 437.739766 949.932124 925.066143 66.671090 
3227.000000 1928.112008 1803.415237 5325.872341 1170.481613 8302.801727 19937.090604 4314.564519 507.156508 1607.979295 1151.764165 1474.224969 2873.676419 2817.742887 13018.893780 728.421001 672.316734 1879.504414 661.106245 4954.456639 4677.231310 13454.199934 3333.901475 29129.585636 13281.388645 11367.124497 33327.380436 7679.277569 56585.871429 167686.192675 2549.396044 2420.691547 7498.699906 1689.858576 11652.129334 28134.840122 7380.483630 313.260205 288.728572 812.054059 239.088612 1526.893049 3148.865164 740.838152 202.674942 
545.000000 2694.711641 3737.603785 2887.720474 232.132983 112.834639 1149.071402 3222.187457 98.285742 24787.242430 19614.604289 39042.940550 11525.555193 17866.226121 26529.220843 1283.227444 1622.821579 1209.231997 153.612166 506.066505 794.150977 673.655233 53.876053 58.166634 6238.751355 7691.730444 6045.123782 504.295124 251.052222 4286.483776 16738.879112 19896.946531 19690.411261 1579.190734 703.061167 6266.195895 28649.264777 496.088523 675.230226 550.905885 51.941802 25.099739 202.088518 688.684533 43.787899 
359.000000 127.620270 270.896200 274.297299 185.725161 741.285715 223.263283 299.041362 1742.118764 75.803153 107.858750 383.429124 137.506301 232.320421 957.168548 69.371453 133.123341 154.439236 146.079558 279.532043 457.037233 665.619660 436.702365 2249.881364 116.546900 166.764526 473.988220 136.827830 662.622321 465.635588 114.618860 221.948529 341.692964 183.874419 714.897727 271.018709 351.038910 696.236197 1296.967166 1837.474707 1017.858382 3681.959673 1221.280345 1661.321329 14798.155801 
100.000000 70.836664 52.079054 97.977031 62.475130 112.945353 540.851182 90.521303 341.436840 86.858207 41.254125 54.362056 87.294055 60.131428 215.452216 46.329385 35.290134 66.165915 71.879216 87.702985 74.210294 189.604387 74.746431 389.064716 444.606940 332.409263 821.756445 392.144950 958.754806 4546.145680 71.224404 58.303695 137.797461 63.946006 159.271575 676.767651 142.768079 258.242902 233.187986 473.749970 235.005086 678.709675 2440.194858 402.654738 1941.770063 
103.000000 50.912463 53.606635 51.679371 277.215201 178.182161 145.437639 84.201308 32.607839 43.754621 30.201734 65.794874 27.184411 27.267700 53.780234 153.963586 153.477298 153.767232 1024.600832 98.169958 98.427136 106.538199 563.807504 407.776495 83.403438 90.625175 89.232733 493.746403 306.963361 358.164220 47.531164 47.729931 50.690863 265.608754 168.118845 146.221267 97.992289 19.138389 19.196944 18.871099 109.646831 69.424655 54.245003 33.147673 29.175915 
5742.000000 2395.111601 2868.183485 2303.602807 38719.291990 733.766811 3112.371634 3806.513793 1330.945506 1270.753861 1192.829030 2086.026145 969.094316 1147.081420 1406.782184 16920.358468 18445.202525 16073.080937 346917.708630 308.678282 352.737895 374.965979 5138.692610 195.883533 1376.676110 1565.788765 1456.079120 22372.202624 499.717395 2770.306593 1636.782340 1832.169862 1772.425671 27931.494248 591.033767 2374.533713 3312.748974 570.329286 626.168048 636.586920 10506.434883 231.025007 853.472581 1052.887907 616.390379 
1188.000000 591.139220 650.244260 1013.266815 13163.698412 241.857237 2376.358720 2557.354514 611.924988 357.333651 336.321347 664.066394 507.831924 525.045368 1396.420164 6760.623211 6707.252154 11252.417014 172959.357656 122.083653 125.271751 226.064727 2790.900025 84.882752 1252.189550 1291.549153 1986.268530 27088.128062 508.687385 6839.036526 1253.912032 1259.420092 2492.829581 29732.970562 558.897837 5100.195463 6755.257926 310.303675 306.253537 493.414178 7301.131675 157.022109 1382.836195 1344.436061 696.826814 
184.000000 130.453370 215.487555 106.136201 365.074007 626.360388 359.145198 266.092580 1658.825876 364.471309 159.453137 787.572941 98.160370 129.898369 125.214164 317.917015 281.921302 206.568159 2210.585552 395.745383 515.219502 369.568581 599.612714 5526.764337 436.571425 371.798030 287.933924 662.251771 858.498914 1619.818230 323.925287 282.068365 225.831968 644.278571 752.485098 788.598630 777.425448 1179.487856 1966.507872 877.985993 3533.185052 5681.720645 3729.485856 2272.163565 20804.972092 
2567.000000 2275.556669 1393.117152 23424.909172 852.386606 595.373594 3388.192516 17076.704616 400.255934 3020.225073 1243.386678 1073.946626 18075.159431 12857.695597 280156.180759 820.368841 475.337375 7774.230971 412.466901 507.482954 326.697860 5910.243975 229.428220 269.114590 3444.407981 1866.893093 29469.906956 1220.696254 830.842717 6535.913795 17851.538178 9837.654410 152316.930924 6537.255658 4246.966628 24948.758518 163681.178235 393.584074 221.487544 3613.392276 175.520748 117.126835 575.469106 3151.854983 124.369543 
98.000000 106.342225 365.296744 68.864420 849.027753 48.661939 340.229204 140.026173 34.613699 265.465778 593.173877 2568.105576 65.298634 201.648054 114.115925 1037.833624 3305.247321 759.323024 9975.298829 30.669632 79.628764 81.343161 564.897580 103.075855 445.414027 1079.258982 388.291865 3563.910694 305.689865 2299.801032 180.523266 554.051978 116.753640 1407.091583 74.319806 640.139967 305.151763 39.120257 127.093584 25.135312 381.769538 18.582860 138.007442 62.324447 34.734308 
210.000000 67.819216 99.245728 1763.850553 95.310045 44.464330 82.905474 337.713919 416.234662 42.818144 34.635881 78.520510 574.500755 845.240532 21809.965396 33.011700 50.176571 754.061975 77.741529 19.299456 19.197881 377.090825 27.262421 55.043041 36.142451 43.955807 608.507496 50.146933 27.595327 88.020996 162.150780 192.845726 2002.469901 217.230917 182.092490 293.708015 1991.533404 154.388690 238.095019 2851.349922 241.466076 90.102598 236.973675 1041.160538 1482.020926 
635.000000 1544.619407 749.726681 5837.270162 230.088857 161.934328 2941.258078 2978.135436 90.566689 5241.370477 1526.292824 1335.719010 15173.959252 6323.819270 72331.427505 641.277610 274.338999 2102.438712 138.292896 423.706045 209.726690 1615.082430 69.244562 92.090187 7831.774558 3609.473696 25447.450741 1245.504690 875.655053 20009.506430 8340.794045 3435.989284 28400.422518 1275.004978 823.670971 14593.226689 18688.437734 241.493350 106.418720 849.365687 42.265759 29.028012 446.564925 487.096450 38.293555 
```
