## Supplementary material for "Interspecies regulatory landscapes and elements revealed by novel joint systematic integration of human and mouse blood cell epigenomes": Scripts for IDEAS modeling of epigenetic states jointly in human and mouse: S3V2_IDEAS_mm10_r1.tmp.65.para

```
#count ATAC CTCF H3K27ac H3K36me3 H3K4me1 H3K4me3 H3K9me3 H3K27me3 ATAC*ATAC CTCF*ATAC CTCF*CTCF H3K27ac*ATAC H3K27ac*CTCF H3K27ac*H3K27ac H3K36me3*ATAC H3K36me3*CTCF H3K36me3*H3K27ac H3K36me3*H3K36me3 H3K4me1*ATAC H3K4me1*CTCF H3K4me1*H3K27ac H3K4me1*H3K36me3 H3K4me1*H3K4me1 H3K4me3*ATAC H3K4me3*CTCF H3K4me3*H3K27ac H3K4me3*H3K36me3 H3K4me3*H3K4me1 H3K4me3*H3K4me3 H3K9me3*ATAC H3K9me3*CTCF H3K9me3*H3K27ac H3K9me3*H3K36me3 H3K9me3*H3K4me1 H3K9me3*H3K4me3 H3K9me3*H3K9me3 H3K27me3*ATAC H3K27me3*CTCF H3K27me3*H3K27ac H3K27me3*H3K36me3 H3K27me3*H3K4me1 H3K27me3*H3K4me3 H3K27me3*H3K9me3 H3K27me3*H3K27me3 
81190.000000 22408.763553 64273.538907 26725.678625 9965.433704 18922.393382 36449.607058 13133.946030 58195.355301 8147.161620 17112.463814 58903.951271 7415.230208 21014.825791 11378.546212 2770.873097 7821.051332 3955.335074 1942.455043 5441.723365 14691.035874 7225.156411 2882.696124 7261.340586 9894.221853 29620.007819 13135.362275 5193.331615 9651.755232 21073.915057 3328.308944 12551.479946 4978.357574 1988.408927 3430.336255 6863.407749 6396.035353 17337.923884 35609.065599 20796.116105 7869.388471 15232.845399 23887.299834 6876.331105 75251.979383 
18710.000000 4679.075183 8098.970454 7200.128177 2940.654720 4269.207312 13190.571688 29041.724239 5447.432396 1556.056768 2024.942139 4957.163909 1806.114521 3224.581022 3524.927601 725.771191 1315.271923 1318.512666 650.051211 1066.306644 1924.779958 1896.880953 816.298680 1310.829383 3295.703570 5909.403881 5476.964806 2323.345387 3342.903507 11371.208498 7314.226551 11914.585150 11054.163775 4567.014328 6583.168053 20157.365970 49682.650835 1519.372620 1587.969884 2060.859486 789.903340 1167.307687 2505.487556 7428.678112 21545.173703 
48994.000000 15867.253103 19928.055214 18786.813237 48010.921416 12981.927715 21861.754779 6074.132672 14169.668732 6877.156428 6353.689639 11460.639600 6165.321930 7732.054903 9976.162987 15000.936263 19071.326945 19170.244266 61534.185038 4367.535338 5373.202005 5775.791900 13522.206862 6045.725244 6938.676063 9042.921287 9007.850248 23532.579921 6459.409465 12491.156116 1878.493669 2582.577579 2831.535293 6583.337087 2019.540924 3199.704034 1844.397354 4727.559408 5651.032462 5927.246851 14382.032237 4114.768607 6412.205793 1858.402456 5953.990436 
18128.000000 7106.188681 7285.075192 7922.784855 3409.051245 30354.440428 9645.198874 2631.715848 7705.162397 3667.383052 2882.125672 4164.827713 3198.783989 3313.347043 4667.694519 1344.033521 1420.471299 1680.780651 1127.696665 12013.542866 12284.725129 13639.621061 5792.194626 60693.130155 3696.961084 3957.975427 4439.135112 1996.962645 16569.571509 6634.928322 952.542236 1105.304870 1313.520407 580.945667 4511.853729 1682.665109 990.185670 3078.370590 3068.586891 3522.322970 1416.648419 12904.534762 3927.163469 1095.321526 6005.800924 
2950.000000 1417.774649 6442.495563 972.104682 517.569306 852.740836 1100.530303 392.505425 1055.250251 925.287537 3174.562524 16680.003638 496.933606 2131.344874 449.378495 239.721199 1051.629669 196.892101 182.246448 438.012407 1841.051074 352.429493 172.933410 474.260257 573.100193 2422.666465 417.159221 209.559972 379.913400 553.202091 169.693525 578.623500 147.808419 103.598971 123.276571 195.853493 1986.577757 515.872878 2441.554929 386.368044 188.130749 353.305754 448.644027 138.029958 551.096044 
5964.000000 5995.840203 2521.332645 4659.115662 1055.691258 2902.742200 3205.205629 953.306456 1798.999381 8016.201342 2516.839319 1477.354308 3811.852934 1978.559489 4893.071916 969.402698 454.679688 920.846994 340.202665 2824.820763 1246.018961 2389.126976 558.721879 2080.054673 3229.310206 1388.086181 2476.890158 607.883912 1647.607317 2216.154303 871.825436 413.105517 829.514350 202.463618 491.600328 583.455855 475.945224 1772.048973 769.978739 1496.828517 349.848853 896.703478 992.953553 300.813850 749.613281 
4061.000000 1064.347002 1636.884584 4583.939067 904.224643 1516.444550 4566.923738 1287.926489 2008.735873 376.196587 428.007959 850.257447 1163.751732 1859.977667 5946.186411 236.449469 368.834092 1038.437161 264.352792 418.852335 616.860196 1647.629736 354.957870 788.752534 1234.493425 1886.726688 4662.817204 1055.647920 1831.657346 5858.692224 329.352971 532.588120 1494.978039 305.247132 479.206698 1492.063365 626.829476 595.172112 567.573985 2511.864248 457.085924 802.742437 1855.743880 541.375660 6465.022704 
1380.000000 7795.465301 788.369821 9006.609453 201.084937 463.543028 10978.694020 216.454856 326.102163 68161.215970 4266.802698 703.682810 41891.788419 5899.362073 92372.455137 1161.215573 119.098601 1287.774875 50.550410 2464.221502 302.745172 3330.788537 75.911602 255.825262 55981.207060 6644.011871 76464.370231 1723.294916 3833.938775 114373.574882 1320.250221 114.112297 1233.526977 40.446929 76.121848 1760.942490 166.615077 1407.063155 289.017226 2959.176636 51.494000 165.542213 2996.901912 40.073261 1088.275788 
1406.000000 1349.838145 624.413997 3471.944849 432.686346 1849.154041 1398.436179 265.983421 427.101937 1863.049432 624.289058 396.182221 3097.010246 1545.200829 10976.249362 405.046411 193.866606 991.741658 264.998120 1908.779438 837.661968 4153.353947 655.762765 3385.438109 1418.186869 646.318958 3090.818196 470.689801 2031.820062 1874.245354 239.633107 126.653762 679.786831 98.015544 360.854276 284.141245 120.431911 425.859844 171.898967 874.948628 163.845760 665.171013 494.580765 79.422512 1016.768626 
1749.000000 2645.570539 812.388752 1846.328332 272.481591 776.001480 8025.221362 228.203179 385.609758 5806.190704 1256.517350 531.779106 2983.884593 911.006426 2905.597743 404.851534 131.767394 311.599421 85.721746 1237.794591 391.937883 850.725598 133.578893 538.152732 13378.671974 3427.435247 8911.487464 1290.600738 3253.917599 60114.149168 375.390889 109.184814 253.792074 46.444016 108.963524 1198.860880 310.496773 582.207179 208.044824 479.681744 63.443500 207.818219 1129.489139 41.418810 975.986731 
4443.000000 1908.659252 1920.486966 3720.016586 5768.291299 10227.537173 2768.573577 688.170114 1605.597576 1070.989659 835.353452 1229.621309 1617.555165 1646.246562 4310.085565 2447.627295 2474.427269 4969.190565 9311.241711 4590.704605 4553.587523 8019.655693 12857.008606 33579.635656 1176.696916 1217.643561 2265.110370 3767.701337 6467.127890 2257.743493 277.306361 320.357920 588.027445 958.186047 1532.215676 508.996398 674.575218 706.717632 690.520125 1540.427311 2149.882772 3609.618627 931.963394 239.332642 1076.789374 
3444.000000 5284.837353 1456.090160 1964.688401 597.141271 11918.892867 2344.397024 457.590865 3015.649912 13891.668430 2391.969052 920.014034 3419.321696 891.234704 1553.611672 886.702661 265.558896 381.678062 196.248060 13370.274040 4767.752028 6537.163109 2164.897888 55545.988585 3459.582051 1023.597909 1433.584054 449.267434 8672.625584 2018.192463 665.579978 206.942461 292.785637 95.518107 1703.047652 374.060485 185.521167 2403.135657 1344.919804 1721.955633 535.419768 10119.157463 1893.414582 377.499753 7938.600073 
932.000000 1372.336018 1324.915634 6991.221644 143.257932 1366.368488 8205.122217 43.018791 473.556698 2653.497422 2099.366091 2709.048346 10130.834471 10995.471181 79603.511382 207.824007 200.216556 1108.501553 42.306082 2055.074248 1849.907005 8913.030403 226.386888 3188.099105 11831.496032 12209.146989 80605.760534 1312.714220 11496.070871 89783.167123 86.647950 22.331585 60.121261 8.585266 72.544301 179.344135 882.832600 706.903665 694.569097 3959.393747 76.774322 751.453963 4651.261028 11.856451 350.571986 
3253.000000 1772.586774 2141.873311 3525.685234 717.865771 18515.418337 1638.506476 237.480412 1525.237038 1254.819251 1200.601763 2187.607892 2048.984793 2196.844852 5346.904738 388.500813 469.850759 882.768288 271.387549 10358.904900 11085.614683 19942.113220 4226.810863 135686.137111 910.683370 1077.127563 1889.786916 382.429912 9967.050111 1051.331338 110.321895 117.675139 226.369269 58.330179 1199.610850 153.205883 2244.427838 805.225448 1055.049809 1725.254420 347.118532 8841.962981 774.465545 80.765832 1254.120410 
1032.000000 4463.269100 461.400992 5572.300952 179.256555 2160.036301 827.813264 156.656415 121.788305 32161.908444 2220.087108 309.458762 16520.887104 2480.954765 50429.125004 730.249449 86.112280 1050.983836 66.456248 9845.484247 979.007097 11050.446422 417.270308 7042.344785 3753.361362 383.441191 4684.566587 157.453613 1818.689479 882.507418 629.506661 73.970734 960.492732 36.514827 350.570453 141.492914 85.251811 722.974592 70.645939 311.369130 24.629723 333.456202 116.161446 16.774047 813.372452 
1320.000000 1862.725834 6208.378088 510.809646 192.746792 692.018698 731.060484 185.735888 987.565415 4419.479047 8178.774205 48269.159621 750.531096 2429.210461 276.483649 284.398321 952.885049 88.108714 63.341444 1022.294073 3384.370176 297.140068 113.762822 655.224717 1195.199604 3274.605898 310.831871 121.477028 439.006294 554.975559 430.168923 227.210871 83.932834 37.198900 94.813559 163.912565 814.644035 783.726166 4819.529895 428.833506 160.344030 562.376817 498.837297 53.957255 1911.101665 
506.000000 1413.325356 386.066135 1664.770004 318.409789 3510.363570 519.300176 73.674629 220.701379 6592.836117 1209.327325 487.378388 3686.896141 1344.828860 9806.404451 932.653898 193.833463 967.192366 425.645202 8534.536802 2810.847387 14209.344964 1911.993696 32917.597885 1473.444183 424.744608 1899.726728 297.119490 3735.942173 752.023253 320.012952 36.672225 245.489327 86.122817 394.639067 75.549163 337.556122 586.896914 192.114715 928.040345 124.770518 1753.755536 250.291368 22.174747 250.557687 
9404.000000 3139.494218 3694.526277 4597.188149 30563.210457 2814.473121 5304.030479 1371.198831 2442.370249 1429.076613 1214.779545 2240.528590 1543.488306 1913.657079 3328.183163 10243.545716 11870.603780 14920.839620 107811.361692 968.853638 1157.315282 1669.737227 9340.537517 1440.968100 1752.099692 2155.304231 2665.824239 17935.377079 1728.307738 3711.809260 441.880545 590.982768 757.124662 4586.343132 501.037393 896.507470 482.890663 877.759330 973.999594 1635.130683 7470.869903 884.254629 1190.232533 354.048781 4671.618175 
966.000000 639.665449 549.417873 881.164077 358.414375 3202.764200 2295.246280 175.079573 415.176624 564.495586 376.373665 455.587066 645.168214 568.119476 1225.823411 217.151268 204.455306 334.366655 265.650501 2170.580278 2003.980986 3542.034282 1199.807756 17724.998816 1584.616254 1359.636573 2368.396087 894.031211 7621.370179 6535.519354 100.975942 84.295975 137.802049 76.488781 401.528050 403.312217 333.526349 289.450743 270.736991 428.810133 133.487541 1622.490260 1055.735834 59.167500 449.762875 
331.000000 217.158552 388.061190 568.863721 95.673840 1565.518856 814.301904 145.123679 1812.063901 257.102060 283.726771 925.374058 419.268719 647.701693 1728.984631 57.928096 74.811606 290.628260 93.792381 1056.703648 2148.730794 2593.475106 378.474600 11207.253798 611.920816 1218.341110 1647.986286 190.208817 4560.137469 3378.175783 197.757892 94.665101 318.955775 58.496897 190.229649 184.604904 1044.353953 1116.384147 1764.612135 3433.412121 727.499236 8529.755043 4122.180008 401.017359 14863.476923 
283.000000 1347.184190 1587.469528 1336.645039 40.599506 375.174010 1477.181280 20.518328 168.235882 9589.714759 7041.220124 14878.731712 5548.790552 8099.521424 11466.683288 190.550872 243.501934 207.179146 18.400671 1727.719070 2013.048815 1564.494701 59.246890 908.307293 6172.295566 8945.957343 10445.776128 229.147118 1983.468872 11301.207256 150.500540 23.541162 47.522479 3.867563 20.819689 57.189570 284.666582 790.344655 1113.993085 915.903347 26.324633 258.735237 1027.357940 5.160011 174.241649 
289.000000 293.769955 1570.465112 283.004186 124.521512 1129.503394 191.803774 5.952605 159.063226 446.374570 1951.865118 13579.878464 332.055788 1631.486195 471.090952 120.314656 766.765472 154.107189 134.786933 1223.191197 6195.058672 1445.374297 513.157351 7003.687499 223.975323 1127.956334 220.415607 78.293054 815.962172 199.819350 9.448351 18.349382 7.729740 2.129505 15.594952 5.059511 251.192791 169.429902 1040.708468 171.583980 70.735931 699.431366 120.462187 1.693654 153.760836 
135.000000 232.346943 167.320107 652.975357 96.465148 529.144291 737.109801 9.715310 101.350400 776.649952 425.544637 408.282220 1194.762798 940.071497 5511.677265 144.313620 115.948930 374.836022 172.454556 1025.231169 786.760285 3215.376438 281.326914 3072.315844 1095.308852 876.375166 4244.579741 611.472940 3157.502085 5475.489206 25.430287 6.201386 19.930242 13.693137 23.121122 60.388076 93.963159 174.947914 154.578990 577.172389 53.204797 473.509609 726.078500 3.803184 178.750552 
695.000000 563.612352 1440.704424 327.643354 1061.537588 267.493707 301.143309 258.546145 212.944464 734.164098 1025.280586 5655.333316 263.563005 741.539097 234.725923 859.463773 2083.405614 531.418761 2191.864233 248.934999 578.735980 151.116939 419.838415 194.738704 264.846022 605.145610 149.191943 497.863777 127.048150 174.318531 142.415149 143.169359 111.888732 449.716688 78.759973 129.076251 658.116419 154.889556 508.754000 119.196291 342.299987 88.216554 93.896290 70.011191 153.999604 
458.000000 230.351698 241.801408 1116.902924 1230.667387 3980.987405 392.231399 101.677360 266.873347 159.422298 130.634020 230.355369 566.287576 626.914218 4821.778382 623.939593 634.556050 3814.776643 5993.836387 2134.967500 2390.673505 9954.778441 8812.719580 44124.724798 199.800080 214.889298 958.810363 1245.353534 3280.848870 505.822447 59.937911 28.956848 143.242800 358.580567 459.450056 99.889634 581.165059 134.856906 137.719958 999.702867 886.980431 2277.448881 228.072018 27.125049 388.691861 
7495.000000 2139.579424 2751.173723 2634.329767 1172.881329 1844.473520 4609.480105 36406.502868 23189.825779 828.721056 809.986385 1700.886160 779.964845 1008.272639 1245.251290 331.533364 438.043841 489.046740 316.277677 570.326765 744.265289 775.619488 346.722205 782.168807 1293.117763 1718.999364 1728.092643 827.627278 1207.804470 3595.081701 10396.746029 12807.932628 12551.197150 5702.009744 8552.723549 23659.752320 231402.246492 6898.266449 8194.455491 8601.711458 3751.102723 5985.252868 13217.618279 100278.713894 88205.145772 
480.000000 221.539046 142.367570 733.138251 2904.014024 226.568555 284.788394 52.299328 307.435237 187.554717 69.221538 83.186062 317.287352 215.935314 1548.251092 1235.339557 884.287212 4398.198804 21681.709618 107.531674 70.146681 411.397484 1359.851968 182.137647 136.194479 92.463990 443.615120 1827.996600 146.408442 231.259294 24.810875 20.344283 39.133343 392.408225 17.624004 41.042347 319.106740 124.782324 84.506686 577.590378 1951.012603 163.896455 190.563486 17.488236 412.746908 
472.000000 242.344452 365.332053 529.649092 1748.271417 846.078415 279.323463 83.165513 204.459531 203.483569 185.551109 484.640530 275.877818 465.870201 797.082842 859.548875 1328.248497 2108.205168 7787.113529 463.414007 621.965203 999.906176 3235.780577 1974.097254 146.787390 210.722951 309.223850 1111.239396 522.443972 227.716179 40.692605 40.848284 63.175739 301.771275 147.391156 60.800284 310.975445 102.713662 171.942810 267.564420 816.895602 383.501703 122.029887 28.059280 154.092360 
50.000000 21.466124 16.443149 32.728654 90.147768 35.927145 130.953746 12.027568 6.091584 30.160286 9.776335 20.668520 17.802975 17.186261 65.304673 47.723652 35.210752 88.589928 248.071641 19.299500 15.245309 31.588145 84.041662 68.070511 67.461146 46.684520 109.917785 324.519592 124.836521 533.571155 5.850072 5.425455 11.941094 26.288329 10.280006 43.169617 22.687457 3.922394 3.282454 8.937784 15.525008 7.093051 16.394269 1.396289 38.796255 
405.000000 247.893044 150.706354 172.667322 913.859588 124.876395 426.875198 3206.682203 89.148998 373.321656 103.146692 100.363592 132.710083 72.626561 120.930638 325.165961 316.252337 366.328750 3816.734783 85.192974 53.538894 63.678046 267.379476 89.127577 248.580656 165.362040 193.628723 1101.067135 145.137602 765.539792 1924.070856 1181.225552 1374.369643 8731.149616 963.915334 3909.023367 37897.414775 41.045165 31.385987 63.135370 207.948347 46.141970 99.392573 408.063356 555.491248 
737.000000 6428.749730 528.630816 750.223637 100.857162 330.706096 1111.604961 112.124384 201.909154 71778.162666 4233.977657 598.515949 6718.803224 622.221856 1077.644450 894.897549 74.699516 111.277443 34.191047 2783.435721 262.441325 381.247219 48.919133 252.030631 9699.323837 968.292250 1353.364413 157.696184 567.689777 2599.543526 1021.788992 60.429791 108.631412 21.256636 51.909184 175.496257 352.744456 1677.404482 175.175429 238.629155 30.055506 102.327582 342.471293 24.052992 243.665757 
778469.000000 202501.681610 257009.431843 234434.558211 85315.776261 142567.327808 307226.799659 160994.639452 249004.171341 68479.054996 66281.377726 97458.555561 61312.294927 79282.634135 92853.338546 22537.223870 28955.205608 32548.075815 14694.131459 37869.930990 47841.978002 52139.178978 20798.575046 39875.162337 79537.327761 102955.410291 105284.575296 40708.356306 66975.026728 156978.058983 40970.098211 54455.950558 55747.585096 21551.744938 34172.489480 72442.144972 74025.969596 66455.871078 80039.280333 88712.521102 33566.324431 55042.216811 106506.939798 56607.556897 116451.943898 
199.000000 67.330026 95.898512 202.030560 84.575135 82.823762 103.248534 43.943197 1856.932751 41.292155 39.394333 156.387724 70.180891 78.031604 309.319513 29.231999 32.447320 104.162636 91.061489 30.691207 56.184026 79.477676 38.904486 83.796517 35.523181 50.589153 121.806819 53.275895 47.127387 82.306611 13.137492 26.649501 77.754690 24.322967 14.450980 31.220918 298.376416 659.165365 713.272207 1920.053910 802.108454 744.350762 995.876365 268.605726 21492.376064 
```
