## Supplementary material for "Interspecies regulatory landscapes and elements revealed by novel joint systematic integration of human and mouse blood cell epigenomes": Scripts for IDEAS modeling of epigenetic states jointly in human and mouse: S3V2_IDEAS_mm10_r1.tmp.66.para

```
#count ATAC CTCF H3K27ac H3K27me3 H3K36me3 H3K4me1 H3K4me3 H3K9me3 ATAC*ATAC CTCF*ATAC CTCF*CTCF H3K27ac*ATAC H3K27ac*CTCF H3K27ac*H3K27ac H3K27me3*ATAC H3K27me3*CTCF H3K27me3*H3K27ac H3K27me3*H3K27me3 H3K36me3*ATAC H3K36me3*CTCF H3K36me3*H3K27ac H3K36me3*H3K27me3 H3K36me3*H3K36me3 H3K4me1*ATAC H3K4me1*CTCF H3K4me1*H3K27ac H3K4me1*H3K27me3 H3K4me1*H3K36me3 H3K4me1*H3K4me1 H3K4me3*ATAC H3K4me3*CTCF H3K4me3*H3K27ac H3K4me3*H3K27me3 H3K4me3*H3K36me3 H3K4me3*H3K4me1 H3K4me3*H3K4me3 H3K9me3*ATAC H3K9me3*CTCF H3K9me3*H3K27ac H3K9me3*H3K27me3 H3K9me3*H3K36me3 H3K9me3*H3K4me1 H3K9me3*H3K4me3 H3K9me3*H3K9me3 
773337.000000 185611.095836 331622.171270 293462.205237 332769.022461 114942.912176 181033.091851 375126.685664 186688.040518 62299.139340 79691.962262 190209.910613 67894.122207 126411.869549 144995.931852 75906.469644 144732.926835 138497.947972 189200.231608 25544.957688 49769.740978 54173.444109 56321.333415 26484.441139 41172.520091 79040.753179 82237.159416 89486.608282 35395.784724 61522.467931 88720.917632 162558.374538 156575.131920 176212.144565 64319.809776 99698.592932 222764.968987 42561.664324 78483.950705 78394.887369 87368.824739 32554.390231 48811.075802 99676.748461 71494.886006 
72956.000000 17810.159129 32642.572881 35331.961864 21143.211221 113316.040307 22324.049045 34760.403148 9300.157161 9303.206520 7945.332076 20647.354391 8845.499466 15420.357422 24782.599817 4217.445001 9519.524347 11317.827033 9097.024823 29069.623066 50458.132241 60483.168233 33906.603416 254441.327743 5066.008663 10123.285479 12561.577686 7836.864379 36345.988033 11976.851011 8232.024754 15734.393993 18389.709515 11662.781742 57375.565328 12432.522952 21430.533359 1985.710570 4154.465684 5366.251258 3786.250139 14879.239788 3583.132057 5382.196622 2296.368334 
62941.000000 20766.312830 26443.070645 18920.348755 23452.995135 6623.747555 10296.611260 32888.397465 83435.266852 12040.636995 8602.999778 15812.005130 5670.007819 7954.407350 8160.843287 5888.621974 10042.831181 8557.860337 13276.316032 1693.629910 2801.484942 2765.249171 3443.770490 1350.330719 2796.250256 4382.187820 4118.254619 5160.360058 1710.958344 2856.205809 10343.703978 14015.515848 11128.845997 13703.735700 4177.770501 6355.552932 21907.293216 23222.838651 35408.830836 26340.226947 34090.308964 9697.585188 14717.114866 45699.385416 130489.048069 
17540.000000 4737.115222 8327.793686 7488.436716 30538.400051 2554.164867 6337.817894 10890.044209 3826.702059 4909.927439 2293.472639 5498.060864 1889.363758 3535.496733 4470.943210 6278.523127 14514.616461 13340.726732 58101.403474 506.833760 1201.307318 1330.114313 4715.930517 620.994923 1432.735006 3023.170201 3146.904621 11671.679524 1155.321880 3657.808919 2721.159496 5185.881672 5143.421861 19522.013073 1847.968441 4444.753559 8438.815786 698.274218 1803.121584 1916.812631 7164.378480 754.346248 1627.386710 2756.379196 1544.332640 
14870.000000 5355.085175 7312.968793 9508.779641 5781.233040 4124.419293 27118.002165 9166.507706 2223.190551 4977.601028 2618.223030 5013.927838 3555.413299 4560.431794 8603.743032 1678.328422 2844.266635 3820.009754 3311.380224 1196.945492 2024.247286 2839.155554 1711.817002 2009.466507 7980.236690 13491.749254 17312.751688 11354.561116 8499.484716 65384.492685 3115.926724 4561.097215 6119.076393 3902.803927 2817.552230 17917.131423 7081.494449 651.184099 1078.687960 1630.052223 1111.784640 747.464655 4220.052465 1583.566988 660.903602 
7439.000000 2510.712894 19064.987430 3021.681351 3021.221641 1121.833078 2218.366580 3767.604633 1460.651205 1593.428220 6682.432693 61849.785113 981.632720 7866.582688 1854.661477 921.119921 7589.424145 1340.017429 1865.461450 330.255164 2865.845528 606.043402 503.521681 372.587900 696.048728 5621.006056 1153.088767 1059.269073 455.168748 1224.553457 1258.712441 9738.178846 1706.159648 1713.199352 658.380789 1327.015509 2473.461247 465.057400 3810.986503 662.408886 665.847145 269.454451 464.699462 824.924768 625.703834 
6009.000000 2164.061702 2587.313395 13887.434519 1797.462592 3422.196603 5531.245147 3929.448510 931.174566 1162.301212 924.661230 1637.780639 5551.499066 5775.494491 46823.326642 603.782175 803.833530 4099.110262 719.141341 1158.966862 1467.837325 7319.603742 1077.425582 2997.801866 1991.271630 2399.531415 12330.982216 1722.343934 3611.396165 7205.707433 1407.098406 1773.219994 8670.043937 1297.591217 2325.573614 3851.646186 3404.032762 308.829307 417.896388 2173.798229 361.430048 551.029742 875.807513 679.732734 258.774719 
2440.000000 596.076848 1342.561700 1272.831057 2460.479115 471.645564 2565.955526 3774.314701 647.862505 642.244606 353.540592 1056.547077 275.737499 705.847231 947.359381 384.851832 1315.439171 1452.389660 3576.415839 73.578075 258.190581 305.345895 584.700324 177.489164 378.854024 1383.005851 1564.587592 3569.482184 644.936695 4299.373821 1053.404097 2124.848418 1934.937726 3154.373394 677.297789 2992.817841 7295.047265 148.172505 350.864405 359.304317 652.476959 144.656491 661.679957 1095.759082 335.577429 
2761.000000 553.245261 1361.866617 1622.749406 1649.176258 12683.229940 4929.697398 2033.029775 473.726754 1800.630287 261.151320 979.972211 363.087183 778.991828 1324.706079 104.893867 809.606670 1051.421970 1703.645640 2796.861958 6241.043878 7506.158317 7745.068372 67824.466305 392.542387 2524.614784 3304.360646 3421.075795 18786.039940 16219.555105 316.381759 1005.511171 1315.929423 1409.534668 9364.618956 4207.399018 1910.885702 40.795343 229.866507 320.745321 431.119715 2165.343208 1023.051787 428.477939 236.543223 
2348.000000 1196.579576 1259.835696 9841.529032 685.894160 853.221385 15650.016820 2393.751806 237.790474 2523.437580 580.393412 1015.016216 5659.849543 5670.846380 77949.705833 252.733429 379.168566 2602.385386 341.267695 343.851732 465.856118 3978.381556 275.523546 504.298234 4554.877099 8740.677234 62373.346049 5084.979517 6524.427097 141933.332821 880.926483 1360.308555 10757.895389 813.869043 979.209584 18298.931292 3305.344678 104.436193 127.137534 1004.382810 97.794094 104.921643 1585.611075 275.642984 69.015581 
2862.000000 1937.962399 2141.728293 22978.849094 917.782701 678.180027 1081.016022 16638.738487 484.150896 2380.753622 1734.374090 2650.602490 17268.189859 16379.348370 266450.401622 539.842024 674.308266 6554.255850 446.703777 368.916614 451.102948 5695.420093 248.297836 314.851493 574.551614 716.421118 7653.375130 399.435887 314.101969 667.841648 10585.753080 13002.855534 110516.430199 6048.855908 3952.889518 6564.378572 163119.230298 282.778175 359.920713 3526.777614 222.417677 135.634281 208.785263 3034.850274 183.207820 
349.000000 680.022928 1462.502586 1944.073580 106.731615 88.154565 204.560707 1540.140734 54.141634 2945.448040 3471.029976 8406.078275 4010.420361 9397.855249 18613.536571 208.254634 446.027660 526.891729 58.495669 149.258666 332.344242 548.366850 31.160260 72.498362 270.124255 770.328505 1065.134456 69.377262 69.966749 268.449997 3090.526848 6993.076690 8714.166517 506.346680 307.569876 724.999653 12751.354490 106.685021 217.851111 277.204676 22.385887 16.756721 33.055601 244.342889 25.986410 
2683.000000 280.368949 1504.549858 1904.781405 1120.197677 894.795070 10283.380523 7710.987166 437.235277 2750.990219 191.175591 1182.431696 212.619031 1060.471380 1825.465205 91.033695 604.245822 880.072763 719.557813 56.309088 490.087207 674.583432 387.715480 495.142507 514.017917 5861.191213 7729.301218 4508.042585 3900.821590 51117.961368 642.530208 4280.761436 5834.995241 3296.553681 2401.466707 26485.112651 29880.820017 42.085527 236.016653 353.340385 251.539136 161.466617 1632.836509 1368.479943 159.621803 
1312.000000 2324.348071 733.247474 7274.097673 465.391148 299.521370 2607.148352 10390.115870 194.437790 16045.913554 2086.978341 699.869323 18198.357215 4529.257623 69868.933660 571.688585 235.101742 2326.347208 257.015384 314.002899 149.759835 1664.474957 128.482680 131.800929 994.976284 1224.190407 11644.095157 1050.392984 739.973258 8564.069631 10980.019902 4899.825424 52635.364308 4124.218997 2722.553486 22884.948370 105998.236743 274.044876 102.656497 1005.023196 93.538030 56.676597 412.512765 1652.105900 64.749085 
1173.000000 363.100406 1491.793345 1861.773853 441.327367 1456.119031 7377.151888 1349.436633 169.226763 1166.591453 540.795317 2706.651606 799.835288 2623.130028 4402.554433 83.519769 515.568498 680.102169 260.603342 375.181751 1696.579187 2433.400860 603.584665 2634.123323 1233.212366 7392.343259 11486.822161 3150.801929 10131.263664 67954.444209 303.123697 1563.838753 2257.495572 566.707575 1765.915294 10106.352196 2211.144179 42.263760 205.651841 283.447855 80.958031 235.255632 1102.726615 225.322351 59.129374 
281.000000 45.129224 160.364766 395.129195 340.315295 98.380437 227.172699 1808.633840 270.722857 204.625293 41.787412 154.249650 51.581980 226.870745 846.010909 32.189609 178.034774 570.565866 606.461587 11.680290 59.220992 147.853120 113.945234 87.958256 16.804741 126.031827 360.722058 331.875478 87.950127 309.186476 205.072295 1014.536045 3044.818532 2538.272936 696.912020 1616.083258 14086.071559 29.352277 143.018583 442.845263 334.554371 85.479250 215.815530 1935.168407 411.956537 
1893.000000 1081.943116 16115.892714 748.871505 758.849981 244.988957 1016.436389 1050.572339 295.712059 1793.374682 11501.996184 169716.238781 422.492465 6238.996306 457.426255 338.661265 6049.928633 342.482255 492.167183 122.120881 1968.748101 128.617560 111.382994 83.759511 442.534445 7380.919419 512.334083 523.217869 179.126409 1158.122994 576.060199 8801.450993 484.458037 480.570356 160.186131 686.827210 765.487396 134.329868 2375.756010 145.591776 146.338835 55.671869 187.215883 192.725387 119.106400 
734.000000 112.407122 397.397301 4923.922866 497.087769 946.913044 4846.646507 4584.130688 139.852790 813.135533 76.710952 350.350980 1556.060199 2975.257238 55415.331446 22.141091 231.515768 2899.224813 633.176870 190.857484 560.878402 6978.765823 520.980843 1923.655440 395.345815 2669.122448 35585.110146 3252.619920 5868.059254 47553.005328 363.931398 2345.959521 27827.114385 3550.835193 6283.788345 25842.527752 37613.291130 9.344382 70.487906 876.931618 126.717188 174.404478 922.552606 951.778397 61.523247 
1241.000000 516.166182 552.251583 6441.219034 377.017770 3459.842338 6170.127830 1149.764206 133.877282 602.452340 220.688652 392.327970 3186.849640 2661.303907 56316.116144 102.494860 184.026840 1690.599196 212.844740 1246.247462 1629.533206 15762.106515 1366.997867 13653.896745 1692.849718 2956.045294 29159.276470 2426.491665 20121.941504 56096.288505 383.778056 562.752904 5640.192452 456.158661 3943.706242 7554.688434 1550.597137 45.636029 61.356694 645.787726 56.814642 408.606593 706.134058 140.985253 43.917604 
980.000000 2.905375 349.613915 606.088677 10079.544509 378.778445 1660.437875 1394.794787 2187.880688 969.043252 1.617883 237.034150 1.677956 221.024195 519.734348 3.462302 3262.074096 6497.231029 132578.495705 0.576831 148.816783 256.943694 3373.618284 364.828385 1.309402 616.436471 1116.308398 17388.994810 1083.090686 5147.277615 4.754756 480.447276 989.815989 15567.854551 547.577116 2552.128888 2479.224740 6.302614 767.952364 1283.598827 21445.905564 1201.881283 4365.843991 2992.714436 9568.912101 
129.000000 336.240438 76.418698 172.599800 70.852241 28.493608 76.287065 114.616773 27.969677 1179.675593 231.129060 76.976176 431.251377 100.201948 353.487814 165.220933 40.160441 133.321842 80.911698 87.975810 17.488985 48.050296 16.204469 27.676281 216.665384 46.531429 117.975749 51.033625 16.777276 82.549919 327.525969 73.298559 177.166843 75.715710 26.145596 75.637487 151.860250 69.732032 16.477566 47.121834 21.757401 6.497347 18.295707 31.593184 25.283187 
3857.000000 63.026824 1789.155635 1536.346949 26091.897704 535.907079 1682.567308 2716.428945 1259.791823 3805.812239 37.349512 1276.077209 22.287642 718.288046 910.766884 157.991953 11468.327634 10566.286945 228500.984865 6.255472 242.868973 268.179899 3863.644787 137.872051 19.795186 746.947896 781.498277 12853.419707 296.589994 1195.059134 42.859678 1231.501620 1256.222682 19718.930455 454.692026 1418.145819 2443.399985 5.120011 557.535522 578.069250 10756.160641 219.371363 679.105887 1040.978194 718.717656 
1817.000000 553.845728 5411.904154 1017.814619 518.924260 3305.299177 604.270228 890.492600 288.366056 524.145410 2057.647972 24084.345292 332.330456 3127.970333 838.407244 125.380332 1522.097947 326.377603 234.410067 1138.693935 10040.872903 1935.467838 947.197850 8516.049162 161.274005 1818.799849 395.591848 212.516920 1090.409294 378.841698 256.841725 2658.237831 533.738623 294.696394 1683.175313 346.788977 579.154488 73.123213 905.862529 180.366435 117.034362 574.572957 113.249736 165.599548 136.783251 
151.000000 137.587853 92.190686 334.914234 206.739597 117.368597 1300.362390 244.336176 67.448239 1052.226314 122.003097 99.575489 676.059762 222.904931 1291.200114 72.972556 134.960120 444.599276 419.240797 140.954788 76.981366 312.638235 144.387991 178.413840 631.150347 847.041734 2868.365188 2153.777857 1049.095102 14292.705626 156.456109 156.273069 565.822102 417.007099 193.174869 2508.417625 570.476438 33.910883 41.552027 133.058605 76.811950 78.977993 632.344123 111.606403 82.841732 
5561.000000 1544.605228 2381.635130 7294.950871 1715.835099 10017.071207 8062.064217 3250.422191 809.209008 1433.968595 633.698198 1520.801692 2462.680190 2814.921886 14457.427567 381.986273 746.501197 2146.113806 748.005427 2975.318404 4233.591606 14968.570363 3088.380380 22981.960455 1933.905297 3724.098919 8152.893597 2620.558130 13891.799427 15399.666621 805.309612 1463.806518 3927.635291 1116.442148 5938.640817 5205.604499 2401.805566 188.125683 347.055700 1093.764125 329.121897 1494.859493 1198.898822 535.831993 228.029320 
538.000000 297.431845 4220.636807 661.648898 177.172791 347.430915 1255.920917 562.920977 72.832469 623.969613 3205.670667 44870.526973 454.848665 5261.896759 1463.076094 64.524009 1363.135907 208.145305 106.049057 196.640498 3001.598084 486.303401 111.406834 549.624756 359.905845 8972.516083 1479.733748 506.095156 802.190342 5499.332181 230.939475 4182.196836 680.427344 225.400400 375.749667 1671.336637 970.670945 28.674824 518.632268 99.186399 33.988830 54.581500 175.736047 93.636017 33.125364 
1176.000000 58.130010 611.872498 748.322996 475.907847 2372.552420 5211.705454 2562.743909 206.549834 1104.021759 36.411261 465.396407 34.314729 405.677034 647.262616 12.193167 253.199374 352.181074 287.065914 112.331172 1315.023263 1675.552234 1068.460647 6306.309249 77.671387 2757.515102 3563.011105 2195.537084 11691.242827 29715.406486 107.712214 1400.165089 1827.206118 1139.410675 5757.668000 11600.639746 7295.005808 6.746145 108.554961 149.590359 106.355316 437.274003 907.359767 479.947708 76.807797 
7626.000000 1070.228292 3161.156856 2601.254559 6377.223488 1356.402587 1745.216501 5540.441490 35336.848348 5425.709300 472.621875 1961.730094 255.817756 1083.783444 1307.970302 308.849732 2555.484585 2580.707430 7520.197342 64.250963 530.889919 598.266098 1485.354786 454.015614 110.074325 718.530572 767.831493 1873.748028 442.439485 695.540555 802.607402 2310.930514 2106.893293 4932.509060 1127.685205 1447.795357 5172.594025 3684.653718 14307.975335 12066.948651 31198.999732 6975.635885 8360.028497 25501.414769 205382.440282 
150.000000 7.831989 456.955910 268.331081 816.850010 30.127520 328.458757 270.255253 66.846527 132.582304 23.849863 2543.563583 19.039718 362.133478 1765.658949 17.441914 2600.561132 1528.610890 6886.719156 1.366123 91.995272 64.289606 180.840082 20.745974 4.667519 902.133060 1056.990238 1935.226854 90.396353 1511.715119 10.186937 659.485456 1137.712370 1583.079332 65.303760 931.028755 1023.198081 2.707263 174.596522 180.256457 502.360760 18.019210 167.113300 165.684364 70.084460 
879.000000 47.733481 441.724860 650.655637 3194.779943 223.231356 2957.423285 1585.810888 262.120969 919.617385 28.079543 351.337053 34.233536 330.838867 675.114642 57.220286 1564.349130 2318.178680 14812.958030 4.533028 117.109122 190.339718 803.958976 103.232765 142.256109 1530.873366 2348.566813 10081.653092 867.201882 13416.428593 42.530967 792.803768 1293.547409 6021.392205 424.465355 5610.412759 4029.907913 3.650941 133.233842 216.761365 1050.035582 75.921829 889.081935 544.649252 141.588436 
126.000000 50.712295 118.147854 932.170550 111.736643 340.634060 437.479306 794.568760 141.497950 212.538160 62.334887 304.939262 684.512200 1121.306227 10178.763810 8.854741 73.283701 807.413842 201.703178 109.924073 237.282738 1975.934586 366.744330 2006.668258 66.695617 475.785121 3012.140966 464.259328 1969.989949 3853.465235 280.779352 555.374654 6170.965894 993.899447 2743.054580 2223.822819 8117.143313 37.118871 93.827363 1158.969696 176.438917 259.054386 389.979367 1008.448090 336.310600 
627.000000 159.231797 2249.641944 203.999123 577.282638 125.169939 170.250982 344.652660 1064.115783 295.266999 690.356094 13059.581004 45.015957 742.379901 107.901144 66.070454 2041.458370 218.609152 1006.900098 18.635090 394.907783 55.844205 125.597061 99.858293 24.388675 623.058434 71.382884 233.378323 48.695492 107.495131 84.259032 1178.705483 127.925578 353.700086 80.527083 112.669795 256.844617 244.948993 3177.921274 375.844736 896.333712 314.720017 315.334640 636.225206 3110.607708 
310.000000 1.283425 92.801682 411.679426 2150.629500 101.139079 1416.193768 1810.263891 548.875754 306.716487 1.094163 65.227169 2.895898 127.163550 928.544986 2.138271 614.009794 2654.022941 23148.335121 0.261644 30.899860 146.784866 771.788190 65.634724 0.607324 408.330418 1909.360609 11282.835646 512.792181 9042.175330 3.579385 553.341209 2894.075109 12209.527694 633.445000 8062.770701 12970.835786 1.271273 183.311694 768.861664 3512.587265 230.519649 2487.992046 3371.405507 1919.872172 
183.000000 391.035816 1646.810256 451.573359 73.586956 37.093896 267.524469 726.829481 66.769610 2966.806283 5120.872368 19885.497945 1078.437496 4647.026304 2425.041670 113.440992 642.859407 153.596790 66.510186 50.260720 313.377840 97.785885 18.889711 28.216130 193.119159 2154.802174 725.649847 133.809669 85.021728 940.800535 968.150913 6431.964878 1856.943626 354.844141 172.578161 1364.464943 4486.888826 121.575514 444.522045 199.254164 38.845676 20.523136 92.588808 252.923168 97.344109 
420.000000 89.609489 236.952790 152.815482 658.133573 321.739996 131.923454 660.428032 3419.471530 236.722309 54.106209 322.743170 26.177399 79.970804 138.999336 43.736011 325.479289 264.685211 2472.915277 35.015893 232.106707 196.649616 715.732200 891.776254 10.793411 85.341002 64.351520 297.965564 173.651783 112.837371 212.922646 347.748573 236.299440 671.176376 298.914908 168.880178 1686.987235 519.458125 1874.899470 1202.262520 7153.042380 2510.685494 1207.317184 4123.533860 41727.562379 
384.000000 65.503917 164.697688 176.766937 219.581125 902.196755 149.731346 229.293548 610.227183 109.937977 32.704745 119.631376 34.198411 85.941223 125.493673 24.807654 96.443092 107.441231 209.201190 157.485994 412.353160 440.791544 616.198556 3147.432902 17.565433 65.800911 81.172840 122.000620 410.684451 121.558918 39.985741 103.050364 117.120555 146.764325 586.253490 106.158479 185.869688 95.857354 269.432957 292.794114 410.509392 1607.142292 287.503579 391.456197 1226.182483 
74.000000 63.505925 111.814062 96.519311 64.955850 25.892880 300.342264 363.935385 26.734744 929.564807 65.681765 237.606251 98.450547 165.856759 204.416331 38.620200 109.890469 94.616543 113.516781 11.183830 45.687576 38.752895 25.119851 27.456959 54.699683 567.347794 485.688179 313.541424 133.178691 1685.089510 653.116550 633.334354 572.504154 375.721076 146.195942 1744.235069 2408.562761 8.627194 42.349842 35.651087 31.250432 13.543716 127.336540 141.477783 32.744914 
223.000000 1955.985659 316.436302 604.496927 59.972463 28.068623 55.749341 423.756203 30.590023 22123.756092 2893.014624 656.784731 6058.670866 868.752900 2838.480785 529.265575 88.092670 157.890825 31.917737 245.914484 39.116286 78.669137 9.854336 16.874771 467.267479 81.509054 150.548004 17.373317 9.074324 33.044729 4084.056310 722.543283 1128.969988 126.958614 58.811601 108.278429 1177.186107 257.116712 44.250408 79.584952 11.094714 5.484893 8.886638 63.842429 18.440409 
```
