## Supplementary material for "Interspecies regulatory landscapes and elements revealed by novel joint systematic integration of human and mouse blood cell epigenomes": Scripts for IDEAS modeling of epigenetic states jointly in human and mouse: S3V2_IDEAS_mm10_r1.tmp.67.para

```
#count ATAC CTCF H3K27ac H3K27me3 H3K36me3 H3K4me1 H3K4me3 H3K9me3 ATAC*ATAC CTCF*ATAC CTCF*CTCF H3K27ac*ATAC H3K27ac*CTCF H3K27ac*H3K27ac H3K27me3*ATAC H3K27me3*CTCF H3K27me3*H3K27ac H3K27me3*H3K27me3 H3K36me3*ATAC H3K36me3*CTCF H3K36me3*H3K27ac H3K36me3*H3K27me3 H3K36me3*H3K36me3 H3K4me1*ATAC H3K4me1*CTCF H3K4me1*H3K27ac H3K4me1*H3K27me3 H3K4me1*H3K36me3 H3K4me1*H3K4me1 H3K4me3*ATAC H3K4me3*CTCF H3K4me3*H3K27ac H3K4me3*H3K27me3 H3K4me3*H3K36me3 H3K4me3*H3K4me1 H3K4me3*H3K4me3 H3K9me3*ATAC H3K9me3*CTCF H3K9me3*H3K27ac H3K9me3*H3K27me3 H3K9me3*H3K36me3 H3K9me3*H3K4me1 H3K9me3*H3K4me3 H3K9me3*H3K9me3 
707511.000000 174488.340760 269286.540551 244100.390161 204284.438646 86380.311278 133388.819761 318844.583985 135738.276188 57266.661611 66448.617048 147374.321955 59666.719826 100489.692292 118122.785142 49773.255111 84217.127952 81176.873472 70509.694980 20382.416646 37736.170239 38878.019517 31334.233872 17937.537954 32553.216522 57462.184591 57929.332647 46707.523100 22752.980177 39173.203348 78800.495313 132620.382432 125302.933229 103841.971134 47814.688880 72036.837897 191999.481528 33233.710135 57826.205462 55783.913746 46469.736410 22085.876875 32444.341052 72653.213385 45365.477445 
134150.000000 31214.056131 57801.950384 43866.780866 108395.976975 18133.208457 30709.947495 70593.523420 25858.907417 13079.161243 13132.566482 33635.625115 10491.046647 19567.106009 22568.855437 24500.621929 48610.527435 36979.528117 93141.939765 3439.352714 8731.783870 6649.870104 16263.605981 4085.530367 6973.842418 14476.865392 11486.038170 26848.947685 5201.144806 10722.980279 16415.908740 32404.522296 25386.809725 59828.253309 10967.831965 18161.197634 47636.582053 5267.734995 12078.117971 9259.448359 22680.788103 4532.648186 7032.627370 15223.194889 8414.112043 
35963.000000 10074.736287 16518.389944 16476.362086 8668.776200 31787.807209 10583.411727 17886.308309 5034.408673 4134.126184 4562.499291 10941.790333 4648.198406 7821.508099 11192.297156 2314.445455 4301.449694 4583.283588 2639.068246 8754.595384 14740.819935 15534.878332 8089.737628 38351.267578 2988.456062 5155.998887 5884.419368 2936.326674 9496.557268 5261.044536 4972.719791 8731.515190 9069.004581 4938.120073 16935.463212 5953.449761 11655.959997 1230.214871 2590.946280 2618.996388 1599.047806 4719.680690 1782.027146 2998.975103 1358.629972 
39985.000000 14822.017419 18120.813223 15354.420415 13143.052298 6033.718950 8944.993768 24219.787362 44752.349865 8001.710065 6560.719869 10955.782892 5614.604120 7046.723676 7876.115714 4744.960185 6047.301052 5526.213007 4839.881870 2065.327024 2837.354285 2650.974476 2300.788993 1325.634111 3160.743915 4191.294436 3927.622514 3336.468276 1666.371957 2748.446178 8769.198929 11171.658633 9940.697262 8411.254419 3994.529198 5871.103830 18123.509712 14938.269723 20640.585463 17755.835640 15206.146003 7163.819557 10494.323279 28193.663617 56277.585222 
11811.000000 4340.575928 5299.021078 10292.191289 3101.849902 2499.062483 15302.227601 7161.413212 1769.380676 2332.424098 1918.924266 3355.578214 3740.140772 4713.307852 12868.226935 1089.969323 1459.886593 2971.981226 1025.857262 883.701228 1205.682393 2431.947057 760.609736 956.458934 5613.527847 6939.474509 13726.701171 4247.791847 3238.565408 27391.685460 2597.165390 3392.124195 6634.958994 2090.645891 1720.398523 9751.732670 5530.907800 581.748078 857.562559 1742.486172 588.487757 476.408206 2376.062531 1255.037937 504.563505 
8025.000000 3011.975778 19181.635021 2958.563948 3159.346990 1192.147157 2224.799827 4349.523274 1535.880390 1993.129758 6889.062572 61602.912623 1099.676066 7308.180063 1871.826834 1097.845819 7421.583451 1226.170285 1746.768226 375.152885 2788.991436 542.724044 544.313936 345.566880 806.234823 5500.468707 989.085903 978.439189 417.730435 1039.231813 1606.701960 10483.853288 1771.774542 1896.950459 761.212870 1394.017226 3073.177214 530.873373 3746.663650 637.795346 691.136234 302.698309 487.953435 966.675276 583.037433 
449.000000 11.300774 277.647670 15.236623 155.028943 57.965192 149.390743 3060.054512 96.851413 456.507513 5.686126 240.082567 19.900610 6.874529 465.844311 3.882724 111.760471 6.164383 92.635411 1.517464 45.481366 2.215610 27.803602 27.694522 4.376704 112.174537 6.376063 63.062421 27.074460 103.705678 70.097840 2023.129865 91.927724 1090.689540 411.529477 1081.094438 23536.134754 2.148721 76.475589 4.046101 46.384243 19.401624 42.616814 669.187260 60.597850 
3746.000000 1662.913255 1954.603665 10697.575589 1062.400417 582.756810 2381.413128 7272.330650 583.195044 1122.182640 898.444913 1453.576365 4760.852924 5594.080719 40841.265140 473.206271 599.418968 3001.880878 410.969032 260.581083 351.917719 1740.275507 202.287324 189.372098 1195.552119 1367.632092 7449.680779 739.011132 448.455975 2645.472011 3305.690662 3863.260418 19981.799902 2089.178714 1176.789313 4629.282083 17703.197996 245.717813 343.420460 1679.854566 205.667657 126.907571 413.667959 1144.083567 195.826882 
3254.000000 1648.907644 1627.395914 12821.379053 771.404097 1499.748479 20111.666862 2508.604147 403.788376 1165.918975 838.194131 1182.167140 7057.066727 6563.111663 94316.197636 380.464648 395.202407 3106.586753 242.724247 721.626160 762.678349 5897.534007 378.261281 1573.828832 10507.356684 10343.422357 72881.892208 4671.519844 9364.365883 177738.238859 1300.110316 1297.012738 10902.091720 647.177022 1277.930030 15575.556582 2461.549209 193.859704 208.249567 1656.897959 124.301124 207.232614 2385.236455 354.610370 104.259132 
675.000000 2837.943116 813.913182 1839.092019 473.430142 165.715961 452.602662 2188.105966 145.127544 24548.850321 3394.706818 1232.000915 9558.141714 2406.215697 7528.933158 1723.863998 534.986606 1222.559775 459.856459 626.061174 203.340837 455.169360 139.322276 75.887019 1533.757068 551.006581 1314.255682 360.192909 129.371794 475.177217 10219.081576 2778.380402 6361.471979 1567.329004 562.135511 1526.859170 8589.103069 592.648595 178.007718 400.545143 115.673481 42.001540 107.209132 488.359954 57.524904 
8893.000000 2954.008417 4167.718927 5685.515359 2062.343772 27041.125224 9845.568745 5327.489923 1139.927423 1346.548160 1383.043762 2810.871192 1912.909098 2697.716745 5087.079592 660.585714 979.763591 1481.256264 620.026674 8907.744969 12757.517066 16589.163285 6041.611948 108356.182944 3502.990332 4687.926610 8255.921580 2437.486222 21857.606529 24751.506144 1767.805511 2569.470755 3697.353918 1379.727038 16611.557422 6352.321678 3923.978740 356.500831 552.823712 833.013245 347.738424 3352.183007 1331.121406 800.999752 294.336437 
109.000000 24.452954 115.446568 31.196865 92.908473 38.022664 108.776528 932.800354 102.401534 179.655129 19.639034 181.557755 43.712221 29.849264 168.630689 9.333845 124.453624 15.920798 135.815891 22.615730 48.662433 14.396218 41.628665 35.614847 22.844922 123.323596 49.888032 100.037321 41.311039 197.452507 165.868727 1103.110243 265.065270 881.478926 340.752377 1176.409773 10030.779238 8.681360 119.898517 12.325408 96.434902 38.111975 95.431233 960.827163 160.107894 
4054.000000 1287.322700 2819.512963 1797.864847 2582.633790 776.272781 4907.407086 2835.658205 907.768852 866.044657 846.108062 2623.372329 596.982375 1260.689838 1354.146987 786.074691 1763.261569 1197.867485 2040.710844 204.993576 597.695775 361.071144 551.118301 250.284391 1502.320629 3387.286915 2240.957658 3258.887941 996.413910 6286.830387 863.145520 2049.980727 1309.409353 1923.810622 601.698212 3517.074135 2429.516681 247.140905 674.254625 419.988051 624.875355 215.898857 1163.420203 700.376767 344.895609 
5547.000000 1809.307459 2685.814069 2075.936758 1986.719367 846.927800 1133.437850 4516.962874 23000.165687 867.591162 875.073900 1795.135368 673.744234 1023.706289 1138.182353 615.747219 973.226774 822.114094 948.333955 252.953561 422.979878 382.062636 362.816307 228.208153 356.451595 566.073068 512.766985 476.731164 228.619511 360.072392 1483.004234 2249.692294 1849.332757 1739.315966 795.197001 1029.366891 4535.454182 7513.258246 11585.754233 8871.198083 8101.448218 3755.964845 4743.782508 20862.124067 139362.630684 
18014.000000 4059.576803 9012.306815 6445.834131 25463.466988 3384.302428 5549.083399 11536.107704 9583.810366 2766.317790 1960.953740 5770.931998 1675.935108 3204.597804 4765.700579 5721.793277 12884.086600 9351.795228 38182.325840 641.352100 1805.314000 1226.628555 4870.963271 899.467786 1249.130797 2894.832771 2142.587563 8014.676260 1140.959980 2362.007093 2678.728599 5953.100701 4518.596719 16494.044589 2297.836582 3754.789661 9037.407286 1921.813222 4984.820372 3283.186100 11533.175454 2017.425186 3057.990073 6380.344541 9468.810287 
878.000000 1300.371318 755.598864 977.782849 652.863332 451.121292 1031.771278 699.237020 1091.261308 14603.283490 1367.643227 855.742093 3389.748239 838.642462 3398.997956 681.038767 570.919649 596.731705 668.680166 536.218546 419.218315 456.827157 380.343133 344.719145 2101.618501 861.740205 1371.858607 740.206635 520.431109 1494.689993 1064.114447 615.699100 814.762191 538.235463 371.393792 860.006713 674.384712 667.888981 913.363286 1072.803806 834.845776 546.322599 1233.821724 899.238352 1690.012974 
923.000000 1296.275888 535.264701 944.535447 531.131069 235.205568 3591.061055 810.858254 148.887966 3444.604692 693.437993 435.333963 1628.837689 538.225643 1648.931454 451.481890 353.571446 488.462475 476.795193 264.708614 149.825971 233.517420 174.928847 141.391455 4798.600186 2132.640209 3932.066951 2203.501623 840.862461 22360.836000 968.921943 522.893152 818.150500 581.319787 252.368557 3228.276322 942.813855 158.645653 94.404272 149.486931 115.292316 49.904310 588.549511 162.541749 54.144284 
643.000000 1761.851169 580.391985 5122.089714 263.513482 171.729139 2693.470640 1142.945454 305.591642 10183.090170 1583.753522 835.565027 12774.524719 4652.757670 56590.014781 649.856865 262.472248 2028.264955 176.360002 430.713793 177.607527 1333.431316 87.528456 97.557768 7833.944032 2467.335697 23909.020352 1094.021049 692.114715 17548.604465 2659.391985 1080.088439 9845.675343 581.498207 348.000687 4960.753198 2886.387836 530.222879 296.691123 2197.112982 169.593832 110.284660 1124.978859 670.888211 334.794177 
121.000000 34.248884 75.553645 81.370384 102.433199 60.838724 77.831683 254.045212 188.530553 38.345474 22.014860 73.003102 26.398457 55.513940 100.415523 33.257857 71.375798 73.678759 139.197678 21.488824 42.528270 47.113131 55.151470 68.023670 27.048722 55.080639 59.207082 73.547008 43.528180 92.643442 75.185160 177.064891 194.792167 235.380428 125.521983 185.919048 648.132060 53.036869 127.561895 143.607480 151.298742 107.527075 124.845596 426.937873 446.846642 
1607.000000 534.159781 4854.958954 817.509392 648.478048 2464.324440 924.247775 952.347718 316.898059 383.678885 1980.170593 26282.241602 295.432715 2529.864765 721.201598 175.857018 1557.425344 342.001229 403.914034 874.609031 7020.821130 1350.329343 1106.535934 5906.476995 320.258579 2827.996164 590.184703 410.138449 1499.599075 962.662414 311.053261 2792.585841 527.021988 440.637254 1563.409160 617.712497 726.937367 88.693966 919.174262 163.409247 161.674459 486.273892 201.023815 217.314157 128.094261 
3658.000000 345.707589 2149.978735 671.373306 2806.225166 3043.823503 1336.521407 2391.390955 2151.621632 2706.429647 159.827606 1611.468264 255.679676 331.341664 3199.004927 206.429360 1720.352857 449.962341 2524.611723 298.359818 1833.398887 621.569195 2428.876949 2829.652799 136.607536 824.245487 272.340665 1081.509237 1169.798835 713.757374 217.752868 1473.600227 478.304005 1922.155733 2071.561399 931.664065 1948.660806 195.869124 1317.557453 432.146125 1385.604466 1778.699577 815.547063 1448.967210 2093.348603 
581.000000 301.407446 373.032130 4665.430495 262.024120 261.840443 1271.409009 2424.775876 168.149995 234.716112 199.960383 345.905014 2641.736757 3049.579932 52656.545831 137.638682 188.004130 1973.659985 189.375828 132.628982 181.809594 1971.810673 128.332099 237.632878 682.528408 823.761865 10549.198956 583.320951 476.329335 3764.264781 1339.477295 1633.492814 21359.927393 1131.713845 1072.561452 5331.635764 13122.559798 81.142288 119.508571 1241.957677 97.843678 88.126299 323.611096 709.214438 114.233470 
663.000000 395.610671 3742.920243 996.234774 189.173520 262.061073 2178.593073 576.640524 90.815809 461.660400 2640.054165 33481.703403 677.397875 5490.875163 3097.229519 112.249995 1081.704798 290.376171 87.825543 170.345526 1492.979738 472.086749 83.297099 254.619629 1538.659875 11413.416339 3945.580516 606.360222 1003.662715 12953.942652 348.998051 3514.698471 1023.588218 185.326686 250.375299 1896.434528 694.686154 51.977372 515.601338 152.448140 34.290374 42.103271 278.863719 94.426179 33.249325 
1626.000000 487.750519 1353.146588 761.490984 2739.647565 325.554984 2183.216122 1308.145608 402.525946 330.342004 420.481247 1594.075982 256.406228 630.737250 635.461323 747.849888 2125.014127 1258.059071 5749.177907 87.260747 290.557810 160.712607 589.314523 110.127871 758.285913 1720.852747 1125.423222 2723.738255 405.870425 5026.289316 410.349246 1135.903556 666.023043 2151.802360 285.269037 1877.242849 1306.966204 113.841077 343.501188 199.696638 743.300957 96.552201 494.239978 351.054473 163.116636 
1350.000000 713.962990 13302.395918 426.581274 522.898888 160.578495 548.362176 841.948064 279.151215 971.941061 7933.113397 148872.693528 329.526694 4635.353129 542.114403 266.929029 5233.035674 185.096160 362.516310 93.326778 1670.911009 68.019515 82.726758 55.352733 370.833266 5733.737341 255.261071 265.838665 91.776187 457.639854 464.755957 8710.387784 296.934095 382.278748 121.737635 417.006398 734.538761 135.138425 2832.397002 104.908351 138.864105 51.464787 132.327646 209.084407 218.434961 
619.000000 177.503142 1376.655760 345.218367 703.693564 142.921849 302.303283 489.917253 787.937627 300.521358 574.280793 4660.239818 307.314865 1180.478440 1205.868229 132.921590 1277.977479 243.456363 1151.902354 36.624982 321.266645 78.436822 175.867622 61.115972 106.611799 750.159767 231.120934 377.185433 79.695304 264.370220 153.471534 1134.502904 372.586549 579.339690 121.810566 264.546953 502.753347 200.440941 1540.691960 274.425826 920.926494 196.664109 364.324524 620.229797 1411.361077 
363.000000 711.776444 2599.374224 2064.858038 132.934241 51.541468 137.615219 1818.004046 57.157042 2670.432833 5552.655482 25392.013987 3940.609017 14406.968021 20188.276035 282.738073 1023.207395 777.673358 87.641963 109.458635 416.226484 305.844580 26.670329 27.747033 294.674975 1113.239580 809.379075 64.461116 27.155410 114.612945 3625.124689 13032.810179 12031.478353 784.697041 301.517755 692.254417 13958.846631 120.429779 454.608093 341.472237 28.055994 12.834723 28.858129 335.969968 26.693880 
422.000000 181.757495 290.802316 1195.588077 139.591653 1353.490046 3052.282051 663.723770 119.827614 136.159990 140.060859 369.398497 546.072510 859.174271 5703.257284 57.473563 105.790001 414.726480 85.849545 570.208718 865.132231 3628.831217 449.817656 6587.295370 1425.909999 2269.772313 8811.514128 1018.110726 9765.157813 32454.370113 300.219963 435.910561 2422.464047 262.119606 2501.600999 4612.028660 2098.382788 51.403884 87.570516 356.726196 52.601092 351.398210 885.393458 198.339174 159.895950 
121.000000 114.856075 329.160720 1194.711519 50.461679 78.085293 149.453105 903.985722 52.816415 207.554590 384.981832 1630.401886 1288.726412 3741.200094 15428.936198 53.618189 155.733379 541.961843 43.949383 67.624985 136.003186 875.091434 32.413999 145.983335 181.657955 631.129503 1633.082148 69.622622 65.514767 364.847937 873.195737 2182.132106 10725.740867 438.952543 783.785462 939.243002 10093.332923 44.958794 140.517291 556.524109 30.005266 29.195179 57.540631 513.868059 71.110452 
134.000000 39.674312 234.503999 88.279376 54.214125 263.885792 60.167290 182.335821 962.258681 31.926875 84.668516 1196.542002 30.587529 160.278274 133.943691 15.817121 123.648982 37.723834 49.366670 74.542926 235.297566 174.087126 106.564110 1166.433072 20.655910 130.717260 75.787516 28.784304 127.226672 85.354657 47.681293 311.636605 129.553842 90.882698 643.898340 86.703559 800.522021 313.693586 1077.490300 747.371215 436.861058 2053.688942 458.961237 1171.747677 10815.118599 
415.000000 110.453275 257.652850 189.533262 225.348411 1293.219700 221.438647 303.342337 652.306823 140.450206 66.421185 250.398722 66.915912 115.627209 248.308310 44.543999 158.866552 104.275295 201.562513 396.939452 886.302003 717.355163 737.483853 6100.144680 67.850733 157.320962 121.713013 148.763697 748.033459 221.894351 83.997280 210.313794 155.560226 179.461045 1050.926379 182.628423 291.257145 184.295545 384.710745 294.791347 304.740515 1804.312220 323.766661 495.171074 1551.334289 
15.000000 2.992885 2.900924 2.386709 26.655804 1.054850 2.477170 3.767396 6.798131 20.793268 1.602039 12.084826 3.167126 1.740422 14.708505 2.409381 15.336584 8.692368 191.365417 0.495456 0.596489 0.433996 6.228338 10.352769 0.488981 1.907934 1.344707 14.940510 0.656345 12.050355 2.164784 2.401420 1.983102 21.568289 0.782819 2.048310 13.272236 13.504301 3.629121 5.623007 16.188010 1.251471 1.644664 5.196685 34.509075 
77.000000 27.241326 42.391080 170.957319 35.320385 20.454178 126.556459 48.857871 310.936129 27.373919 17.700994 53.289882 72.177729 88.003267 928.756440 13.507308 28.531130 55.003584 54.728242 7.203044 12.696514 37.329151 12.751510 24.907239 52.316138 79.859779 438.841716 61.051434 40.472652 372.510362 18.890142 34.205209 108.130777 34.656963 19.272318 95.067510 57.098586 129.652343 180.649342 881.496605 150.548418 75.637043 578.470368 218.069553 1942.613284 
901.000000 2086.532654 1130.972653 6098.859258 516.434574 164.187123 304.127378 7925.590358 184.461558 10580.293285 2190.866170 1833.050408 18213.359260 8404.993548 74063.054528 915.931213 628.824114 2504.109834 432.065771 355.415552 216.853522 1056.417910 108.575307 56.178009 689.065861 395.406812 2047.576926 193.142044 63.879397 163.469688 15461.327649 10617.938431 52539.001110 5088.120916 1594.630745 2809.764409 84170.360846 398.101803 239.475458 1140.408313 125.195549 39.157148 70.759060 1793.461522 69.880694 
3047.000000 2274.548450 1782.948615 28068.107169 871.816162 406.246410 875.369234 25514.158396 467.507687 2503.726037 1381.074872 1401.685162 21895.913878 16133.024834 336497.948912 665.679865 566.471419 7518.959662 337.522900 310.590860 283.133636 3746.931570 143.965877 122.616839 701.618990 567.701992 8284.897513 284.109068 155.821459 467.990159 19421.687340 15959.329909 234509.779810 7936.031660 3646.530808 7120.854248 268469.525447 355.230896 316.241338 3942.640825 169.819016 88.148033 170.222196 4333.680016 159.332107 
```
