## Supplementary material for "Interspecies regulatory landscapes and elements revealed by novel joint systematic integration of human and mouse blood cell epigenomes": Scripts for IDEAS modeling of epigenetic states jointly in human and mouse: S3V2_IDEAS_mm10_r1.tmp.68.para

```
#count ATAC CTCF H3K27ac H3K27me3 H3K36me3 H3K4me1 H3K4me3 H3K9me3 ATAC*ATAC CTCF*ATAC CTCF*CTCF H3K27ac*ATAC H3K27ac*CTCF H3K27ac*H3K27ac H3K27me3*ATAC H3K27me3*CTCF H3K27me3*H3K27ac H3K27me3*H3K27me3 H3K36me3*ATAC H3K36me3*CTCF H3K36me3*H3K27ac H3K36me3*H3K27me3 H3K36me3*H3K36me3 H3K4me1*ATAC H3K4me1*CTCF H3K4me1*H3K27ac H3K4me1*H3K27me3 H3K4me1*H3K36me3 H3K4me1*H3K4me1 H3K4me3*ATAC H3K4me3*CTCF H3K4me3*H3K27ac H3K4me3*H3K27me3 H3K4me3*H3K36me3 H3K4me3*H3K4me1 H3K4me3*H3K4me3 H3K9me3*ATAC H3K9me3*CTCF H3K9me3*H3K27ac H3K9me3*H3K27me3 H3K9me3*H3K36me3 H3K9me3*H3K4me1 H3K9me3*H3K4me3 H3K9me3*H3K9me3 
102520.000000 27295.373879 66205.526926 30539.330597 32997.528285 11932.144227 18097.861661 35817.347754 44603.062900 9613.759104 17725.245781 51207.678004 8235.604596 21873.103039 10532.919607 8801.714507 22939.873812 10867.261090 12286.772033 3229.582750 8866.868030 4340.708737 4406.474858 1847.343328 4892.292155 13274.935974 6452.920812 6593.551694 2698.223197 4000.092338 9650.377216 25459.984131 12209.179187 12651.221663 5015.514992 7467.955001 14187.250500 12838.254418 25743.578518 15745.994906 16034.653331 6534.261400 9695.440857 18242.064852 41370.372724 
50546.000000 17092.751258 16488.374260 16815.017679 11149.040964 9126.861538 7666.160812 13756.714982 7566.314837 7974.836977 5508.856381 8099.947415 5332.121376 6855.390364 8231.720591 3615.141528 4571.352448 4593.355195 3224.658684 3002.681222 3881.565209 3459.355557 2827.743799 2859.651935 2527.151789 3086.592663 3011.026171 2143.586655 1849.817741 1637.145910 4472.446662 5544.658669 5578.399937 3881.600883 3397.705005 2598.857855 4713.070091 2469.365851 3051.424688 3335.816491 2229.988567 1909.280984 1490.861388 2691.446061 2170.861132 
81943.000000 18251.601396 27127.340656 40639.564212 25680.479506 10762.909972 25042.554291 50705.445921 12967.595040 4863.981472 6039.149704 10369.697520 9037.013429 15392.133117 27986.939828 5716.558194 9848.132279 14628.287698 9373.198581 2394.663539 4390.234919 6489.863005 4181.230942 1928.665797 5660.485591 9674.234917 13184.101577 9199.574400 4120.048658 11651.031274 11247.636594 18815.005718 25248.182808 17873.389098 7890.418830 15825.105092 40743.337051 2884.707583 5227.399956 7735.571925 4976.890049 2270.206669 4900.704774 9410.376015 2701.007735 
3522.000000 838.724844 1849.018806 3726.334051 2384.764199 792.464116 1082.718010 3609.287203 799.632170 258.433203 445.558707 1234.275464 871.629084 1955.690350 4842.966182 565.119793 1254.348307 2563.218183 2070.770869 194.247604 455.614265 832.039113 580.349087 248.956519 259.306240 590.602781 1199.688931 760.799014 263.840137 465.853282 866.393279 1918.591425 3542.708404 2442.400146 784.239454 1148.906346 4720.829489 190.458933 441.044258 910.970740 561.860548 191.754075 268.692392 863.328402 244.272972 
35154.000000 8357.138311 14040.807623 18135.440470 21422.626048 3597.330040 10266.974107 12975.745560 6636.474299 2472.694995 3337.004092 8176.519151 4252.334282 8304.361084 12529.834968 5074.596750 9183.828646 13349.213432 17615.359268 849.657621 1867.766573 2359.694645 2799.030120 571.190525 2457.970190 5298.185441 5505.195407 7396.916681 1494.430241 5092.162223 3058.387428 5766.160028 7272.106467 8568.268164 1571.588486 4299.006359 5647.505794 1575.144244 3094.963690 3854.931275 4371.445010 877.603695 2449.603583 2814.378561 1976.988073 
9904.000000 5207.331156 5440.306959 5977.668432 3069.509679 5405.488879 5750.712606 3695.796025 2058.854826 3693.838056 2744.630521 3862.894794 2939.098072 3263.741249 4627.077678 1525.910785 1817.264106 1979.529496 1073.742757 2967.513438 3003.851809 3187.292342 1753.016985 4077.862181 2826.758988 3312.594272 3441.215939 1897.973173 2798.267373 5276.319131 1848.862123 2169.776313 2367.183672 1263.000075 2101.798258 2272.976058 1520.142330 1038.176948 1183.426463 1283.436317 706.925370 1202.106658 1271.316592 841.666556 629.500432 
298.000000 803.671784 763.593909 335.343053 119.712951 199.440351 257.388981 335.421686 94.200815 3103.802847 2114.327063 3895.948714 1015.330950 820.741472 599.100171 305.139332 330.568201 143.614007 77.853388 556.893356 468.912143 270.755420 84.946196 249.722528 704.675318 750.209939 269.657825 115.852539 163.420771 387.410565 987.947246 1147.593763 405.854830 145.289361 199.187280 259.200448 651.437728 259.328733 234.514659 118.781166 42.418900 82.772718 79.767741 111.111652 70.077434 
219.000000 1332.460878 186.778494 546.182466 64.357343 31.294719 47.207171 1240.121271 47.044749 11266.677266 1050.093353 264.146749 3919.164094 489.924949 1855.911987 393.626552 66.762112 166.744114 44.770156 157.533641 33.190298 84.507606 12.775393 24.369285 263.010626 49.446111 119.617389 20.180905 13.019741 35.843590 7184.780043 1080.734888 3105.013062 436.434783 177.754305 313.113111 9876.535478 242.061834 54.023984 116.913213 20.480945 11.594289 15.457346 291.704852 40.202356 
908.000000 1239.494509 508.414312 2307.975285 519.683157 146.783377 543.037378 4641.315576 156.508155 2635.621393 708.046493 398.033585 3343.393424 1266.201654 8369.173342 702.061352 344.396838 1142.246044 493.238691 185.009035 98.486021 365.312079 95.809197 53.997808 580.417218 353.738084 1188.404191 333.093104 114.160048 649.843988 6841.753078 2710.087303 12662.759338 2784.084563 693.676164 2408.744072 31993.648205 190.271954 107.393006 382.573154 106.243520 33.315311 121.075490 815.812892 54.040682 
5416.000000 3023.602717 3952.367866 3012.248041 1901.484017 1837.959393 1745.606975 2177.321566 5840.551699 2432.607970 2418.229315 4108.387346 1476.920916 2122.667192 2138.343982 1037.119657 1388.840825 1103.650505 739.792680 1072.062589 1355.539605 987.348692 679.669113 925.187059 939.103119 1286.953652 945.688358 648.087150 620.413227 793.915551 1183.277125 1604.414659 1263.298606 796.476964 775.756000 735.913119 939.162978 2969.710093 3853.739843 3258.014911 2121.321679 2041.405444 1903.364738 2455.387624 8358.302333 
1200.000000 1583.404869 497.489888 838.845945 289.160553 185.907754 355.078381 3467.978343 138.371538 3011.709456 678.160794 323.835998 1182.311861 392.290269 859.697175 347.162424 144.233323 219.252512 111.823878 235.891109 95.680200 151.006687 53.742360 79.588958 367.704167 166.023055 255.061881 105.142541 69.724133 204.100016 4842.557606 1514.035501 2696.751283 870.464704 486.244611 965.660889 14079.812796 170.667519 77.274688 114.806595 43.709372 31.787789 50.997751 429.323560 45.676863 
282.000000 1120.316824 2198.063997 105.508263 87.726539 60.182922 82.773062 148.217409 124.268000 7346.831954 9859.207375 22625.490164 452.705436 852.887618 74.311029 299.142992 750.737153 40.478416 56.837207 231.607715 499.244299 28.788257 22.565809 36.938542 316.390019 700.118117 41.596340 34.344288 22.148882 62.603856 683.430100 1245.513461 71.508417 55.313186 38.300366 57.683701 137.993599 333.901949 828.297322 57.118841 49.269052 37.222002 42.451876 70.366910 131.450833 
983.000000 394.484957 494.110432 1287.016516 424.757367 203.800619 4055.306604 743.301064 217.163229 243.732862 201.997745 337.790730 512.998781 704.594026 2598.648067 164.917964 239.341078 606.226514 271.969405 81.126147 117.693494 282.561600 102.843778 80.855219 1640.423356 2137.903394 4928.976699 1762.341712 846.444556 23743.487511 309.661670 414.324550 1094.351047 360.238997 173.979856 3098.199680 795.205933 84.672128 125.124540 296.936662 109.343762 55.120738 895.314827 181.379659 85.578641 
9120.000000 2201.645731 4677.464875 3305.535262 9206.214753 1527.588606 3788.207866 7154.409845 5047.447036 675.652459 1131.582240 3064.514142 793.607336 1802.613817 1311.559251 2336.295057 4854.788648 3497.506687 15825.091411 368.312614 848.067648 609.578126 1617.547827 318.611410 918.878770 2108.103931 1527.092936 4159.408569 724.817541 2275.875724 1700.088754 3840.458036 2730.922973 6570.749277 1271.642835 2842.827195 6627.144966 1204.872010 2597.470194 1882.819310 4203.415750 868.003414 2104.723962 4051.980445 3721.730354 
2647.000000 2741.953863 1657.275371 2368.336752 831.272541 3246.272469 2266.208913 1802.771978 1200.793356 3843.449929 1732.738051 1371.292416 2536.000597 1501.665255 2886.168444 821.904115 565.028104 755.455178 307.157053 3384.708826 2058.436712 3042.265187 1020.224491 5759.915087 2175.455095 1438.004919 2050.480999 745.740483 2615.079627 2846.976051 1779.489421 1192.301133 1606.951722 604.156131 2039.785750 1576.953547 1670.839370 1241.630837 841.596956 999.689465 418.853372 1449.898156 930.973907 815.566419 1068.779033 
56.000000 23.691034 28.720372 25.169502 23.350200 332.680366 29.194904 28.592013 36.096100 30.938407 14.691887 33.769529 15.250913 18.880552 30.302482 10.558609 16.050046 13.773776 27.146022 165.588950 199.939017 176.068333 165.501288 2931.546246 19.106722 23.536236 21.762815 16.666775 204.075793 47.989345 15.259165 20.836675 17.811885 15.464042 193.150581 22.296949 35.678283 26.592065 25.989481 23.848992 16.782063 261.799380 27.890620 20.083240 66.216395 
3805.000000 1299.381184 2414.671947 2598.661182 3784.155117 758.185434 4462.133552 2939.394222 785.344822 611.879617 827.151170 1993.456142 866.874579 1666.360863 2202.622700 1290.664077 2439.912989 2779.807357 5378.074572 260.943306 520.441874 545.981655 824.089907 206.871730 1467.889793 2650.738876 2883.780965 3632.745490 869.731020 7384.718727 1017.375857 1904.733760 2063.832298 2770.159100 606.981919 3447.585965 2874.794498 262.871079 532.655033 571.789791 843.586288 174.200307 928.323697 639.655522 201.564517 
280.000000 320.075172 168.687715 235.106279 265.612937 92.989984 599.396935 616.237969 121.598819 567.162290 200.327960 147.721502 256.438779 151.925249 301.294655 319.648773 173.877054 210.040333 388.321409 104.448722 61.341464 87.259676 83.221476 71.044054 673.948364 399.354234 591.195681 520.147503 173.349178 2402.528392 645.942530 395.632648 593.550521 544.239208 237.968280 1432.981908 1934.983223 143.017863 78.533939 103.080756 114.694856 43.556619 188.560978 308.871592 109.527878 
9317.000000 2809.118768 3101.816809 3164.754824 4487.542428 3466.781566 5397.869999 4599.108945 1463.719377 1098.733174 915.341699 1178.312264 935.402746 1138.662111 1225.536731 1284.454716 1629.003272 1651.091330 2946.085683 1064.943909 1259.458524 1246.613204 1728.105232 1827.306146 1556.932163 1939.571833 1966.582606 2758.586314 1618.056401 4728.186450 1345.082857 1648.313058 1659.263553 2339.783868 1768.183631 2732.352075 2877.452226 423.978646 561.179947 557.217683 804.149760 614.179035 949.369252 807.454600 306.410551 
2236.000000 3171.722680 799.500283 716.876784 655.087964 542.853820 537.491864 864.139140 250.404885 5666.695073 1162.417411 445.176960 1053.542738 304.883264 360.878701 847.225395 289.334447 255.062583 345.523946 842.922610 241.340265 222.472157 181.954302 269.543294 769.348800 232.876257 204.268848 206.196494 158.539430 237.215213 1166.202574 374.991961 339.532506 289.453244 250.060615 249.518631 521.732182 363.556831 113.651711 96.057575 95.929216 76.930546 73.339330 118.914008 70.307998 
62.000000 394.089455 125.361979 203.776026 25.229895 30.773876 55.205176 167.531474 21.425949 3816.670828 985.188731 602.814249 1462.674867 605.632960 1389.549771 191.400004 62.966215 88.964415 35.168218 214.759440 35.906949 134.841376 11.350811 53.289880 397.222666 66.761356 195.498544 26.907477 25.334672 133.673388 1358.509023 665.633058 715.972171 94.173373 56.473390 144.634559 966.483260 159.787586 33.032012 69.510769 9.554959 26.023345 16.447499 49.547633 42.410902 
27.000000 97.853633 20.529669 16.857585 23.989565 8.623734 56.888715 13.915036 2.430809 784.688851 108.021728 61.152556 126.669396 21.699626 43.382704 134.828399 31.254704 31.479277 84.053532 63.626964 8.881353 16.165630 16.032391 18.838046 487.627951 75.761702 81.796424 28.112981 39.771965 437.438910 90.072291 17.775256 18.097818 25.167761 9.325964 48.761708 24.914507 13.161248 4.148319 3.565385 4.391957 1.657392 7.916984 2.405252 10.659504 
31.000000 27.636173 19.957248 21.410133 12.180731 49.938922 20.177043 53.275690 15.556006 51.357157 25.846861 38.779225 30.433470 20.302438 37.645663 15.168412 12.655705 12.328125 20.469324 63.442679 56.414465 47.854080 32.479180 169.231601 25.661998 22.924633 19.868749 14.383897 63.837193 39.621595 70.624475 53.525972 54.680593 29.863531 129.586835 53.084466 151.271864 21.017009 13.950124 19.176694 9.451643 31.388568 13.493011 37.315640 28.187634 
462.000000 257.316896 304.448551 325.643836 379.415440 451.401902 874.702024 260.775708 451.797631 215.320771 172.383940 269.065516 192.310495 228.333824 310.900616 218.210187 263.667009 274.458231 417.986154 282.141251 316.393125 346.813879 358.195899 682.244745 471.997577 586.664939 656.938807 617.863946 918.861567 2682.205857 143.024940 181.825693 196.685258 224.339338 266.949880 530.631991 194.346794 226.051957 324.981325 321.668026 356.725319 424.596127 778.972859 269.034339 746.776079 
310.000000 1240.278951 172.380085 2863.439471 112.620927 49.607871 63.664202 1695.410666 60.225109 7775.645968 747.606488 164.791181 12108.387674 1672.537257 31779.636608 474.186177 87.548365 1107.143025 97.542563 178.353001 33.051268 443.879899 20.032413 30.411236 217.394173 47.372094 600.445805 31.363963 15.659697 40.456713 6983.931599 1164.765740 17920.566838 827.479803 232.594685 401.191116 14743.166794 226.650649 53.502712 558.923186 31.033938 14.776192 19.413254 443.709081 48.071800 
1353.000000 421.636959 923.825706 785.763837 1438.048559 1270.488311 578.144812 842.610353 429.490323 190.833645 291.783087 787.294255 252.209232 532.498771 583.927711 456.932670 973.273360 870.658811 1906.579414 381.353398 844.648312 714.366501 1264.805766 1551.559500 190.930588 413.718614 341.384971 649.670181 517.855002 351.252820 261.791038 603.096318 493.538567 872.524279 790.821673 370.402841 666.250101 132.042899 298.189043 256.373617 480.424902 403.688409 187.832949 277.660090 201.221124 
73.000000 36.880095 55.480182 41.368979 38.140889 27.833313 22.833154 46.659313 320.811270 92.723367 48.185948 105.732814 20.730020 33.879034 55.038696 19.842344 36.497169 23.187179 42.633929 24.012532 32.674669 17.756805 18.043022 35.041288 14.910744 22.661202 17.056992 14.003209 11.753517 23.152727 23.995279 40.948870 38.298571 30.582562 20.555000 18.679648 63.566082 222.835705 270.869643 178.269597 176.171810 120.167660 99.128998 190.291538 2352.348191 
35.000000 14.728720 20.035270 15.250147 130.071277 17.878693 54.430797 36.409322 29.416918 29.040576 10.124196 33.765351 18.553139 11.156031 31.145097 84.003514 112.822933 82.910679 928.550213 16.587685 13.123632 13.317580 94.283532 48.277347 29.679585 42.226918 34.217151 385.631221 29.383755 202.015814 23.120210 28.768778 23.535359 216.296373 23.360872 87.746906 81.011659 11.268397 23.918352 15.052292 170.123279 17.924232 74.360504 50.730488 77.655649 
17.000000 35.712089 4.935031 20.255055 20.557809 2.205742 2.112758 51.403849 1.632779 230.712572 25.226297 15.406237 130.591432 16.965720 97.346080 116.575466 13.539564 68.752826 77.853582 5.273410 2.072105 2.649561 2.435492 13.914369 5.815446 2.005047 3.205823 2.857851 3.350775 12.883631 298.608048 39.233077 192.745410 161.913023 16.059133 15.765914 477.544288 9.696006 1.936767 6.536557 4.794947 0.454106 0.479451 13.930212 10.771025 
49.000000 51.838587 23.399907 93.430349 243.512027 5.847682 11.014465 230.897034 8.522715 108.605430 31.991690 29.377815 153.905117 57.027056 480.619347 417.750791 139.374864 696.654986 2237.556624 6.080814 4.821733 11.616345 29.474944 12.383087 12.656352 7.941458 22.027919 64.974069 2.105806 16.270823 388.467533 147.695102 690.344946 1768.359302 29.213929 68.423490 1903.774423 9.184440 6.310960 17.854852 40.794225 1.950292 3.125476 50.494069 14.063343 
41.000000 71.766732 30.105547 323.063297 23.655831 31.131389 44.818968 132.638812 12.419094 253.501914 90.049705 64.072378 829.454279 325.781405 3833.908526 75.233779 19.641578 259.154860 69.972450 75.036255 28.524922 336.063471 12.564253 66.052246 74.875148 35.317277 426.821590 27.937626 33.492621 123.699812 365.900662 151.884403 1401.090423 189.686746 76.853808 199.556182 904.305297 26.856027 13.248890 118.941592 6.194082 17.449736 14.362738 39.527272 19.110673 
2025.000000 464.545781 1193.781486 1485.370594 1638.137048 515.740006 562.153903 1473.274706 2555.390002 140.335207 279.202669 904.927460 342.476309 893.823618 1329.827205 384.289606 1026.538706 1215.884663 1745.193974 120.743805 323.305383 365.269326 435.108660 200.368341 129.830030 350.539579 427.987685 477.423300 154.358368 201.772358 341.227807 882.212985 1106.334499 1117.249847 398.551280 430.880220 1336.868622 594.054117 1540.009353 1660.945589 2206.152530 672.238022 747.478133 1856.591723 4198.232899 
438.000000 3580.247720 223.358732 313.725869 119.180649 48.366340 85.090615 710.093622 35.338284 37121.767750 1987.846362 199.320567 2725.847989 173.287953 387.329955 993.066785 75.896731 96.649529 93.210519 355.927840 32.051833 41.300347 16.351801 26.547790 628.886218 55.396772 70.331305 37.241602 14.279109 52.882963 6568.046991 395.153658 612.870425 255.187238 61.496645 153.756710 2122.679938 309.418171 25.166906 28.845162 17.364210 6.556091 11.070890 72.730204 18.477345 
45409.000000 10858.709868 21793.527819 13365.435005 42342.862791 5263.020799 9367.331355 25219.605394 6364.211184 3246.705786 5194.133804 14398.994264 3149.062371 7460.266090 4726.638517 10079.729998 21449.955432 14643.568557 52425.129998 1233.329296 3121.766010 2000.743666 6158.121322 888.960955 2225.156851 5071.987794 3208.022815 9908.329591 1345.892598 2432.305347 5897.602707 13108.774187 8480.682595 24255.362325 3532.748264 5675.521817 18477.323546 1490.986361 3739.962003 2391.195453 7374.565864 1041.320207 1610.272542 4234.167503 1249.863438 
19768.000000 5753.241236 12766.226185 6747.882766 16074.578696 5218.282994 4183.883718 7829.010170 9923.179708 2252.457370 3821.571060 12268.513347 1917.261987 4641.697183 2532.317291 4434.025912 9894.504374 5840.019682 16716.522612 1542.839211 3388.414299 1898.662901 3983.369168 1799.878251 1187.121796 2913.020968 1589.597892 3668.633728 1188.233928 1024.552122 2228.360592 5359.290673 2905.944589 6742.839179 2193.052761 1829.375297 3361.071878 2793.170609 6166.602956 3707.114898 8364.527647 2663.968684 2335.324963 4272.305187 7498.410654 
285.000000 410.771200 171.226478 1303.295148 96.446399 706.938403 952.327908 221.056128 90.978864 899.745258 264.115456 156.615492 1922.512890 818.965202 9024.940395 133.345706 69.473321 478.493167 67.324097 1075.027900 462.719492 3343.599452 247.166688 3111.774958 1296.833374 601.805708 4752.745008 366.944475 2042.203554 6456.091710 336.387038 161.265122 1136.713501 90.483725 517.332002 905.556735 274.551930 133.524727 69.443664 412.723867 37.756272 282.055521 298.500712 81.649857 74.262299 
608437.000000 139752.314620 198523.178082 193123.388595 234580.285562 77405.369755 116464.328016 225337.203506 114803.223346 39243.078289 45485.485156 73352.496376 44245.951010 71467.663243 69652.336314 53675.745631 84404.458087 82219.766171 118223.716647 17698.515390 30161.360256 29411.930085 34380.978991 12724.143979 26652.335728 44416.966678 43300.260821 50811.471157 18526.121290 27132.904521 51641.060650 82607.050545 80487.007414 95211.939382 33857.338124 49928.570757 93096.461929 26702.587477 43323.338109 42226.700595 49229.260719 17946.915833 26357.694637 48737.605074 31495.667458 
75.000000 43.827522 216.790162 32.584585 56.319646 16.722792 29.612659 30.949115 48.122447 49.327941 146.535182 819.795101 22.709665 107.225129 34.651700 40.015021 200.432659 29.016824 98.065883 12.588342 54.057410 9.591511 14.594293 17.062927 20.101167 89.391539 18.949539 25.698688 7.787237 35.506891 21.328290 100.336251 16.607961 29.101526 8.570864 15.927151 27.523244 29.467930 163.600163 20.053358 29.678924 11.467421 18.890968 22.597456 69.465496 
134.000000 51.995387 62.345482 55.176957 941.407151 28.178217 56.182177 70.323587 47.624422 38.782164 26.638907 55.800465 22.605344 31.786819 47.720985 390.274320 462.109384 392.471468 8641.873115 13.691419 17.190534 17.316934 198.515525 28.435893 26.224049 31.046083 28.517972 395.251876 18.160644 53.953705 30.707205 39.732758 33.813837 499.907833 16.157519 40.134419 69.372259 20.733591 28.999093 21.820386 346.586800 11.397463 24.691129 30.877204 48.862047 
1013.000000 1081.345505 4397.721493 341.215086 362.390270 184.677385 254.926391 424.387892 188.090027 1707.160550 5406.852117 23671.561020 334.785608 1459.088958 169.454730 346.170794 1572.032303 140.404482 196.536274 188.002662 784.183073 76.905012 75.346150 70.228095 257.898031 1083.901028 101.105598 105.689392 58.793628 117.250838 421.209922 1748.390494 163.305263 171.922644 93.551781 127.148186 253.120007 182.352520 818.553470 75.085852 78.479410 42.715697 56.354406 91.911699 68.915089 
```
