## Supplementary material for "Interspecies regulatory landscapes and elements revealed by novel joint systematic integration of human and mouse blood cell epigenomes": Scripts for IDEAS modeling of epigenetic states jointly in human and mouse: S3V2_IDEAS_mm10_r1.tmp.69.para

```
#count ATAC CTCF H3K27ac H3K27me3 H3K36me3 H3K4me1 H3K4me3 H3K9me3 ATAC*ATAC CTCF*ATAC CTCF*CTCF H3K27ac*ATAC H3K27ac*CTCF H3K27ac*H3K27ac H3K27me3*ATAC H3K27me3*CTCF H3K27me3*H3K27ac H3K27me3*H3K27me3 H3K36me3*ATAC H3K36me3*CTCF H3K36me3*H3K27ac H3K36me3*H3K27me3 H3K36me3*H3K36me3 H3K4me1*ATAC H3K4me1*CTCF H3K4me1*H3K27ac H3K4me1*H3K27me3 H3K4me1*H3K36me3 H3K4me1*H3K4me1 H3K4me3*ATAC H3K4me3*CTCF H3K4me3*H3K27ac H3K4me3*H3K27me3 H3K4me3*H3K36me3 H3K4me3*H3K4me1 H3K4me3*H3K4me3 H3K9me3*ATAC H3K9me3*CTCF H3K9me3*H3K27ac H3K9me3*H3K27me3 H3K9me3*H3K36me3 H3K9me3*H3K4me1 H3K9me3*H3K4me3 H3K9me3*H3K9me3 
421017.000000 125814.889708 161374.987923 140436.321714 132151.954346 46197.265761 79827.892805 165268.076064 48713.362189 49723.354203 48315.107256 84474.245768 41941.746194 53843.683196 65921.591885 39430.701306 51059.539847 47804.405530 51582.748486 13884.472227 17581.358965 19796.525356 16097.315887 9305.597658 24696.788728 30746.509913 33020.212004 27504.701858 11890.220646 26200.714153 49533.767383 65245.381099 61742.701318 56251.295553 20848.335474 35372.095360 81611.826090 13924.727775 18729.904215 19941.169847 17589.998007 7366.848476 11600.813632 22150.649941 12332.337895 
333954.000000 87061.397365 120902.423923 100979.858140 90457.572542 34051.768096 53161.007414 130970.463389 124065.885222 29537.734223 31736.940546 58181.709209 26366.603032 36771.220491 40829.309356 23642.299429 32960.634531 32036.314076 29381.044901 8858.894438 12474.680844 13253.905179 11680.549153 5259.499017 13921.163148 19443.681732 19983.082908 17666.434012 7505.073374 11653.811804 34767.833435 49059.737181 44859.668021 39630.819778 15823.036763 24122.465953 64945.095620 32791.373484 46913.240355 39388.219185 35209.852775 13612.844217 20836.164139 54387.150676 92082.073916 
57382.000000 19012.793623 21905.717072 29233.875588 15418.956116 71533.872004 14892.736979 23845.233805 6092.809358 8287.486761 7285.020613 11917.279318 9444.827730 11029.965882 20575.685811 5085.807674 5781.943184 8550.856443 5204.279605 22777.287458 27970.787040 41595.814536 19475.398573 139209.676298 5021.558642 5656.141479 9078.750458 4484.286380 20154.108800 6763.417785 7823.441412 9258.615941 13200.631482 6821.998665 32997.508208 6813.537764 12185.263585 1854.259396 2313.925712 3700.099394 2040.675140 8333.374851 1861.882538 2890.578585 2718.095726 
111559.000000 33394.200808 41544.770865 39870.444959 110270.599990 13302.249607 25788.488633 49896.747475 16805.146779 13077.165392 12462.099129 22376.001026 11891.029695 14923.813891 17990.631988 33109.615391 41347.879680 40352.596968 117982.518604 3954.602053 4856.752871 5403.155313 13526.593754 2199.035915 7935.050300 9697.228199 10306.871719 26333.035813 3572.621701 9307.241828 14882.588039 19284.246537 18890.682316 50408.835115 6300.485023 12166.041650 26673.689504 4811.756332 6328.449975 6802.083548 16780.602470 2471.800048 4343.596557 8174.806404 7727.281473 
12613.000000 6311.965557 5402.065449 7172.674306 4954.129345 2256.979911 24404.778614 5672.596750 1383.348607 4088.475561 2750.328396 3230.660750 3640.974057 3083.129945 5428.537511 2421.303849 2134.662039 2875.768506 2647.095132 1104.395535 964.851853 1443.698753 928.926862 712.055522 11688.819902 10578.336347 14509.984022 9770.092047 4605.637304 58947.716084 2864.721770 2448.155936 3421.265682 2325.098868 1065.911170 11099.985883 3189.824473 668.799788 594.441046 931.665786 602.415274 296.838266 2190.392659 758.453299 2410.292940 
9307.000000 3028.334284 17841.208312 3248.588040 3883.507320 1196.986865 2241.182361 3914.093924 2145.501657 1294.695366 5969.996643 39917.531534 1063.012980 6283.477615 1647.324557 1296.703171 7261.750985 1496.686767 2499.986055 380.487052 2256.698235 535.265250 553.334362 314.173813 781.345839 4312.425898 991.461897 1078.190292 364.204795 1038.873667 1297.968798 7694.639648 1540.872077 1783.924578 563.235238 1060.885970 2169.647296 649.615980 3981.710685 810.296591 1005.202489 323.384030 492.774640 1045.037776 2003.895427 
2521.000000 4066.757074 1059.842671 1296.384214 729.773409 409.417882 927.556274 1448.445741 619.639506 7947.820270 1774.502972 601.937253 2177.991686 560.170057 946.421567 1181.941743 308.016463 394.297318 265.275925 648.200276 173.402407 240.643585 130.286023 137.910295 1584.928450 403.307783 533.839547 279.442607 168.297820 566.271877 2245.184429 617.774108 818.382634 445.721348 245.059607 548.361384 1187.544526 566.761891 235.820320 298.344617 180.068356 123.314297 135.137148 421.560784 2976.250314 
7107.000000 3567.832981 3005.512793 15531.862070 1935.956317 3115.875888 6838.304898 4607.500856 971.334770 2466.899460 1548.842870 1927.816057 7553.467681 6154.477370 54274.982362 922.793403 818.101212 4309.341553 656.860024 1542.569335 1268.694612 7823.637621 917.401824 2389.122931 3514.159922 2914.063646 15443.806770 1854.331349 3127.171506 9942.463326 2416.983709 2038.081165 9983.959853 1330.314093 2027.295413 4571.708872 3953.373226 435.392643 407.189947 2261.227489 328.072117 471.422132 916.936139 670.843639 278.027123 
9987.000000 2792.882907 4588.913926 3959.523870 4485.885574 1552.600849 2166.392862 10750.130301 16232.720955 1044.681559 1306.557466 2848.480985 1087.006992 1826.613608 2148.138374 1230.956171 2052.269207 1931.634867 2634.409408 409.278625 704.819706 731.598595 743.103298 424.806899 593.529541 1007.058121 1018.833131 1064.196658 410.028571 700.456525 3254.056416 5293.996480 4381.893417 4762.846811 1559.080685 2337.595937 16901.545628 4331.174140 7306.847553 6591.040934 6983.280970 2759.098207 3714.561046 14277.034486 33392.640457 
5237.000000 2171.468599 2027.437788 6345.086149 1710.546604 7378.712490 8753.838236 2626.390649 1229.562490 1186.396630 869.347564 1167.694967 2566.345806 2380.580885 10497.874271 696.298729 654.391100 2119.482100 712.679736 3050.974593 2836.336947 10207.454276 2476.663700 13543.651970 3914.586732 3649.157869 9807.311861 3036.888550 12151.528300 22773.382202 1094.299568 1023.792644 3350.024242 891.487555 3923.753411 4376.891236 1643.172151 399.107953 424.810992 1207.589640 418.085209 1634.679164 761.051846 689.413318 1873.896809 
2578.000000 1465.105143 1309.195960 3496.533932 1018.810266 631.739839 17191.858568 1413.258305 182.676778 1042.077796 758.225086 955.083378 2000.022364 1826.995129 6527.826345 569.970688 524.507338 1443.073149 557.741133 352.788696 315.751548 942.066791 261.349819 278.950101 10114.605970 9055.399161 23212.198508 6916.465085 4283.327927 139540.358120 821.813285 724.657089 2069.288548 569.084713 366.104967 9690.909047 1001.828733 72.065551 91.013189 414.310848 67.055161 49.111168 357.188206 124.004675 1999.824538 
2616.000000 2749.823366 2229.796635 19658.896308 804.887202 450.193689 1429.758388 15069.976258 310.856847 3875.587872 2473.507186 2830.668843 19685.550896 16357.470914 224421.536628 855.242004 732.319885 6075.791013 334.196780 436.904432 363.647755 3686.049474 150.544611 147.208516 1671.641719 1274.931084 10620.954521 506.103520 260.104187 1494.037761 16736.537708 15705.284647 118026.510024 5478.610635 2359.186353 8508.847133 148722.496659 277.283245 255.198058 2043.552991 108.212865 64.532557 138.448986 1655.521640 455.184771 
1049.000000 5325.385579 1277.031575 7631.168466 493.577122 129.782893 421.114330 7087.744227 96.507773 38487.427168 6648.399941 2169.838083 35781.379105 9262.832547 83397.866005 2369.161096 608.070376 3694.339685 385.819543 651.068274 160.138988 951.841340 73.465546 33.919755 2039.764927 529.619866 3163.161295 257.873316 62.199329 310.084772 32575.981592 9216.436533 60941.588643 3929.223482 961.119210 3292.541396 67275.492247 502.877566 115.217958 558.910082 39.772033 14.306371 30.004458 549.946928 306.280400 
1233.000000 2385.216058 772.501794 1344.381434 529.384728 220.530632 4133.288930 996.542635 40.539190 5669.095932 1542.412848 682.898219 2697.332745 902.371416 2072.955086 1037.265321 332.147216 555.724556 349.220879 430.655328 140.234719 265.875059 98.528461 82.037510 7920.027878 2830.432955 4899.894272 1685.555478 751.208054 19401.051635 1834.381203 666.458294 1222.817899 441.214079 179.627682 3763.171498 1123.624619 62.844179 21.200226 45.333824 19.314473 8.247339 113.024605 37.003878 858.486999 
1348.000000 6268.372636 997.434041 1568.754656 445.808404 192.505746 1168.959595 2318.423345 80.428034 50845.374255 4956.807191 1067.876636 7658.275966 1244.939530 2571.126644 2232.884841 337.296501 545.776730 195.455958 884.134780 142.527842 236.148692 68.369800 55.357126 5273.675514 931.322681 1598.874989 404.145937 177.880317 1777.379347 8688.164049 1791.570438 3073.136090 811.762746 341.783306 2206.653577 5588.741125 256.849056 58.499103 106.516843 28.988915 13.590417 47.836037 148.775988 1009.463468 
2791.000000 2296.386106 16935.999308 1043.418411 1049.551217 340.294046 1026.926167 1369.737066 468.460939 2738.941420 14048.970840 140557.759200 907.961075 6506.079212 573.864374 860.361555 6672.822722 416.413196 621.991034 292.396667 2077.260126 159.774594 140.927774 91.170337 975.574896 6371.008367 471.803671 438.947061 152.309028 739.417769 1157.859533 8780.509821 564.462318 546.119606 182.601137 566.385901 884.536323 259.456881 2830.538130 169.448327 170.544523 62.577480 126.455127 277.074250 1049.209391 
1225.000000 735.642782 709.372888 4873.015957 456.592273 2604.578816 7029.748735 961.944399 116.495420 623.961648 425.614608 689.387071 3160.999381 2587.290407 33349.922050 262.720502 280.999802 1638.811480 266.313441 1452.364895 1568.198359 9766.489686 1086.802599 8451.748252 4224.666600 4224.814806 26107.176364 2973.041542 13281.328537 57684.442165 585.236099 556.744656 4027.937360 368.444972 2093.407574 5674.568354 1040.750217 71.604086 59.761406 570.528611 40.077118 227.715081 381.116188 98.451348 388.855792 
1769.000000 801.332402 4486.091366 1054.102977 473.890737 2342.206134 575.791740 749.717113 238.659061 521.528553 2206.858928 16884.062029 482.905518 2727.539168 936.375138 214.251106 1209.341309 310.291620 173.843821 1068.129661 6259.536843 1610.105583 659.868641 4734.986753 275.138754 1500.542576 436.877108 178.638060 854.375593 347.318756 349.263423 1972.750333 491.458016 215.424399 1101.900926 266.961798 411.385329 99.360253 617.348207 158.641546 76.626438 323.083014 86.104871 116.980339 266.799275 
702.000000 555.860022 724.833043 1217.040062 1546.856042 110.232245 2412.931159 2565.915677 78.002960 632.394984 622.196421 1158.739219 1135.056595 1462.827523 3690.158770 1076.551235 1541.941685 2294.679062 5797.321357 84.652626 112.744296 203.337017 261.848293 34.950481 2107.375570 2613.369683 4365.059345 6446.814895 391.128081 13085.252640 2261.422337 3020.683067 6772.680111 4770.634334 413.745161 8547.907387 14670.872658 24.809196 62.202543 64.812707 83.969208 14.175015 33.656758 318.171334 664.914843 
330.000000 1197.817067 544.201384 1510.312534 99.122683 188.577801 788.109235 303.548567 28.063342 7655.345443 1726.784635 1519.769586 5063.922262 2442.445909 13911.389333 437.927629 176.005486 435.007502 54.110665 571.452648 279.936329 1002.203829 56.501141 227.749921 3854.938801 1360.803656 3031.424583 278.458613 365.125222 2972.051396 1235.172309 534.828336 1606.487363 99.578335 184.174348 781.132665 418.748425 65.574925 50.139839 153.534899 9.051813 21.145580 48.993021 25.655450 80.434200 
1752.000000 920.091243 2773.769349 1218.025957 1843.294257 361.306266 5157.719070 890.856983 109.671022 632.758365 1660.280596 7972.598563 666.494505 2219.853617 1225.225812 900.382288 2062.257872 1143.840108 2737.780743 194.392781 661.791730 301.901730 333.092727 153.923637 2825.234541 7578.198118 3848.013851 5468.956792 1119.085760 22776.103034 479.545784 1477.695817 660.688137 947.645493 189.109829 2685.038498 584.167879 45.452995 240.802724 91.590894 86.943037 26.111072 124.353722 73.966702 1377.387167 
2270.000000 881.500997 1112.320414 2360.676374 1475.581221 9499.262547 1585.673975 1160.489010 271.007307 445.799479 428.123005 889.591016 906.879809 1114.971554 3375.586018 569.299152 683.893680 1635.631148 1350.522607 3679.969728 4407.097873 10944.181551 5685.032904 48980.741294 634.803582 808.756788 1925.130379 1075.892597 6512.120373 1987.587860 458.161032 565.909591 1266.122699 745.188600 5140.616118 835.674927 734.578596 94.657424 128.866586 232.872348 128.602609 923.382016 114.572040 176.516213 1509.683625 
443.000000 1353.175871 2734.829889 2583.209203 194.050786 65.877805 445.177480 2399.959177 34.943421 6685.659112 8797.856328 24959.055644 8119.091455 16171.404526 26294.644212 661.169151 1225.026669 1275.694289 146.119181 183.788936 432.454069 424.250843 33.496768 28.673875 1479.680452 2493.939397 2595.359049 260.357229 74.403215 966.844449 7295.151375 14918.915013 18687.401176 1282.353594 371.627148 2556.685045 20725.027844 87.392852 235.939727 166.272797 13.751435 6.345299 17.912488 169.577654 163.359907 
7528.000000 2505.526911 2629.730996 3220.509102 21372.343774 1174.645422 2605.313604 3387.203558 458.511499 1080.467019 889.118719 1533.934931 1073.939160 1104.277199 1831.705167 7150.729855 7249.434173 9807.841343 77360.242433 389.757418 394.818684 580.681389 3670.312390 276.886707 919.491083 978.278520 1232.637679 7474.666560 432.770588 1604.951574 1135.135507 1202.312118 1539.590509 9712.809121 561.960401 1249.184674 1848.458856 134.859890 199.073994 229.831027 845.992959 75.426160 160.039983 310.987149 6287.560474 
168.000000 136.230645 759.603916 293.238936 739.459008 69.423851 664.633715 295.766591 10.223078 206.137090 930.021810 6751.584652 303.429306 1611.234066 1233.530149 453.997580 1762.876411 1165.049524 6846.664347 53.554930 369.165369 203.353847 234.607858 94.488003 663.461518 3199.168342 1557.092618 3492.103740 298.834044 4724.771276 293.098966 1639.902025 848.270942 1483.416002 131.407028 1488.293873 1183.306046 6.995647 71.364060 26.867174 10.161027 8.730844 7.936432 9.607459 142.421574 
264.000000 237.644664 477.840017 2472.181341 128.726257 121.733955 436.564759 1972.494311 35.714878 296.205543 503.425141 1410.177131 2348.833943 4075.545892 30970.175809 126.823898 245.085937 1248.340655 104.596501 94.961731 131.593301 1487.977150 49.663510 140.680361 466.623873 779.985045 4170.166093 261.586009 142.148624 1279.530342 2089.008041 4639.264260 19255.551379 1205.043955 592.002793 3928.474877 22380.729373 20.988817 50.603948 310.313972 18.482530 16.057483 30.446575 140.519866 138.417716 
191.000000 615.604367 286.276030 520.040393 107.239032 137.787097 1105.015987 248.498625 2.878123 3118.896673 773.386646 843.555925 1789.427021 937.368206 2304.039758 428.762750 158.420940 291.799899 108.066181 317.956446 230.749259 357.166960 81.378268 213.125557 3553.670662 2344.496014 3508.423767 661.937553 785.886461 9337.522183 982.015508 375.256631 929.069545 137.193179 154.089060 1389.070797 544.700975 5.402928 4.106467 6.802754 1.025728 3.516106 8.476303 4.282319 158.116826 
253.000000 286.838193 230.587317 1139.737154 169.471082 91.428061 2323.818215 700.881754 9.875970 483.440842 285.271286 317.040840 1571.988382 1125.734505 7728.667263 192.778279 164.358248 803.048888 188.889933 95.413430 83.411505 440.506622 66.710319 73.782528 2700.999341 2338.168075 10408.564658 1704.946590 862.075301 26683.218723 813.919657 653.999244 3992.190500 504.937855 314.243554 6284.653194 3033.038934 5.805849 4.791187 41.177718 2.531177 3.241528 17.645274 24.215733 247.652837 
288.000000 196.410547 199.072026 328.298942 124.506451 191.796054 917.794967 687.168151 22.343832 196.910286 139.485889 213.361198 256.369913 239.229109 507.225935 86.435220 93.097541 153.835309 87.242215 123.694513 138.727270 229.723722 87.498966 237.490448 687.500403 653.120235 1203.716168 433.619702 562.747920 4250.319318 485.752508 502.926072 842.037043 303.020807 525.572714 2130.563516 2157.893734 11.031670 18.152154 27.045574 10.268021 23.459355 42.515315 69.251488 161.431811 
35.000000 82.693490 48.941324 32.455470 38.522206 5.531378 46.188824 60.074449 0.569142 326.118782 175.797527 154.798182 116.852165 84.725027 72.296563 136.691679 65.441681 48.142918 91.843438 13.627479 12.398754 7.530135 5.611627 13.797645 170.904906 112.729011 75.790698 85.729936 9.997558 163.244080 216.131908 152.417685 107.429437 92.987209 14.592104 158.232280 220.397859 1.826480 1.208028 0.470381 0.633847 0.142897 0.585519 1.038413 28.685243 
54.000000 38.068385 32.888547 230.976209 67.702369 328.655423 70.962313 162.051286 4.388957 95.275547 52.922144 80.354676 304.811329 294.120469 2001.898869 62.624365 51.516087 359.163083 169.673138 141.608637 146.391002 1273.655195 595.698462 3939.422182 55.925689 50.489348 408.279346 104.442641 563.356532 267.816218 256.017235 244.647492 1533.441854 245.655920 504.702127 215.558422 1416.347131 1.935383 2.796717 4.479870 3.132649 15.581218 0.690728 19.735586 57.213821 
210.000000 98.808087 108.704751 122.395052 63.703367 378.848596 70.915059 377.702677 42.674436 89.245003 51.950252 94.986265 67.248786 64.211751 113.200837 31.058313 33.106003 48.076653 46.830757 199.524321 201.618297 253.518526 133.804295 1011.968189 38.572063 37.279829 54.713704 29.406657 140.669856 57.654849 165.130305 209.120233 232.142166 113.516585 727.157087 130.742061 804.449024 16.463109 22.553710 27.126683 15.382953 78.459648 16.143305 90.833631 44.814918 
88.000000 37.684289 17.972245 149.218435 188.774707 78.786919 30.852606 58.491415 413.296825 67.565607 12.872289 19.031072 50.149775 24.772686 425.419361 91.842872 39.893498 381.652131 600.140687 28.104782 19.806306 128.197237 188.158432 128.444947 14.390450 7.089863 68.928925 76.192406 31.995074 32.180820 23.588781 14.944632 104.632559 134.037360 64.250872 22.062741 72.169272 291.076030 111.980008 676.199187 1112.149583 443.774984 162.176791 306.003952 3156.106667 
51.000000 373.505235 368.492689 73.100475 26.997550 7.478567 32.878787 73.892533 1.730519 4133.311244 3230.259525 4302.428974 708.194750 698.446326 188.012902 229.802949 264.924363 49.716891 50.653087 56.689106 66.930098 11.790787 4.851052 14.032181 322.190204 273.353928 59.868761 26.164959 6.411100 55.877458 637.754415 723.446051 138.056819 56.292469 14.574235 57.367768 186.660798 18.732337 15.062715 3.849537 0.642309 0.364493 1.438089 2.958124 31.072418 
207.000000 348.586102 2192.850694 136.748727 115.608847 146.127007 208.230394 119.142302 17.126850 951.968179 4120.125723 27951.145253 242.287816 1553.755515 153.514737 178.281490 1370.309425 71.732693 170.742663 178.801277 1603.326185 124.832218 58.506854 250.884625 361.254528 2346.618671 180.469171 119.873778 156.229437 462.669660 229.023512 1344.122282 91.168545 66.843135 84.802466 135.667996 104.118449 18.130443 194.318127 14.190284 7.585147 18.295516 13.967566 12.173729 86.940183 
13.000000 10.527214 5.873137 15.150610 7.602621 0.319494 3.012144 13.300463 0.053436 54.019329 19.670428 21.642143 59.764379 28.756784 92.708050 36.181651 13.505521 47.425291 42.729363 1.280952 0.594158 1.777116 1.084709 10.042831 13.052248 5.501375 17.622027 11.362263 0.410873 14.117830 56.470538 24.503241 76.645367 48.269069 1.758716 17.583071 85.348199 0.128789 0.115413 0.210769 0.038582 0.002818 0.022929 0.119607 11.848211 
229.000000 86.403377 224.453575 87.338073 90.940010 28.754364 45.528796 615.788209 860.691532 71.027944 119.807158 585.050249 38.756777 118.578349 81.251911 30.159086 95.352990 46.320376 72.271640 11.086409 34.312970 15.729171 15.611822 21.140850 23.051743 83.499816 33.655537 24.150430 10.018914 35.546784 227.169468 548.720884 262.003675 278.474944 78.846175 126.380068 2432.876452 356.466929 729.053537 264.230905 279.262620 106.924073 128.932334 1870.806977 5584.762725 
11.000000 0.193141 0.230953 2.691948 0.485763 0.246768 0.337099 0.558996 2.024290 10.037303 0.044606 10.053339 0.519925 0.621712 17.246583 0.093821 0.112188 1.307649 10.235966 0.047661 0.056992 0.664286 0.119871 10.060894 0.065107 0.077854 0.907452 0.163750 0.083185 10.113635 0.107965 0.129102 1.504787 0.271540 0.137942 0.188437 10.312476 0.390973 0.467515 5.449282 0.983326 0.499530 0.682385 1.131569 14.097748 
```
