## Supplementary material for "Interspecies regulatory landscapes and elements revealed by novel joint systematic integration of human and mouse blood cell epigenomes": Scripts for IDEAS modeling of epigenetic states jointly in human and mouse: S3V2_IDEAS_mm10_r1.tmp.70.para

```
#count ATAC CTCF H3K27ac H3K27me3 H3K36me3 H3K4me1 H3K4me3 H3K9me3 ATAC*ATAC CTCF*ATAC CTCF*CTCF H3K27ac*ATAC H3K27ac*CTCF H3K27ac*H3K27ac H3K27me3*ATAC H3K27me3*CTCF H3K27me3*H3K27ac H3K27me3*H3K27me3 H3K36me3*ATAC H3K36me3*CTCF H3K36me3*H3K27ac H3K36me3*H3K27me3 H3K36me3*H3K36me3 H3K4me1*ATAC H3K4me1*CTCF H3K4me1*H3K27ac H3K4me1*H3K27me3 H3K4me1*H3K36me3 H3K4me1*H3K4me1 H3K4me3*ATAC H3K4me3*CTCF H3K4me3*H3K27ac H3K4me3*H3K27me3 H3K4me3*H3K36me3 H3K4me3*H3K4me1 H3K4me3*H3K4me3 H3K9me3*ATAC H3K9me3*CTCF H3K9me3*H3K27ac H3K9me3*H3K27me3 H3K9me3*H3K36me3 H3K9me3*H3K4me1 H3K9me3*H3K4me3 H3K9me3*H3K9me3 
759304.000000 195461.229245 280117.430311 232983.981315 226050.334837 77243.193264 141536.342871 262692.002127 123105.725813 64063.703193 71944.564909 146007.325695 58968.761854 93927.630996 104471.740040 57195.348779 88919.827209 80278.869921 90025.177070 19340.926821 32928.118236 32395.664159 28731.520901 14848.901215 36201.017338 59182.560903 55980.923820 50832.575629 21085.007796 47827.369026 66623.400973 105860.672307 96321.991476 90547.521694 35157.552341 61095.665525 124022.745933 31745.588673 51143.636375 46198.034659 43721.566259 17195.453477 29409.960379 52666.645995 36496.329437 
44431.000000 12227.377488 21575.975980 21901.396180 11600.386873 66735.202338 13812.128407 16135.415061 5833.197178 4466.782434 6001.246183 15241.827045 5915.459330 11011.527872 15543.044782 3131.391502 6112.186160 6570.870176 4022.075451 18274.214036 31380.275245 33905.410822 17386.020091 140082.518946 3894.478602 7316.012945 8124.986951 4204.257029 21934.425768 7893.967021 4421.636986 8495.212014 9151.362227 5035.564571 24406.426290 6048.959546 8040.077189 1615.660521 3256.574546 3464.924586 2017.117643 8334.267099 2243.583253 2740.932779 1474.834965 
38830.000000 11303.501264 20860.105566 13420.615169 14207.628125 5017.625846 9554.418215 17701.996401 43208.193050 4274.420151 6019.691284 15363.257380 3787.672948 7735.269541 6477.981405 3960.232145 8035.420662 5595.318521 7158.138494 1372.696403 3055.403700 2238.652593 2284.122721 1193.026249 2721.136334 5549.760866 3979.881315 4063.131241 1624.747677 3906.223803 5010.515085 10039.885237 6905.523415 7256.867660 2763.162137 5044.209150 10583.196465 12489.853114 22727.475752 15447.733661 16353.954702 5917.513212 11278.449044 20519.603731 54190.540089 
84186.000000 22248.813593 56390.295229 32441.047293 82480.798396 11905.986836 24739.824587 36755.767180 17555.784952 7541.275131 14782.166740 48752.733395 8608.158984 22116.296734 17086.935903 22038.140517 49352.571763 33410.868889 94350.591401 3182.432123 8275.386826 5698.745229 12633.625932 2708.565888 6660.291895 16943.520332 11042.143911 25780.785130 4293.508065 11660.049683 9823.699584 24988.716748 16162.080657 38101.138527 6402.203844 12399.230411 21001.911925 4737.826587 11942.595416 8032.572724 18608.825007 3329.973242 6025.478344 9135.873908 6127.438898 
12243.000000 4822.730128 6185.544398 7614.417914 3507.587075 2290.136982 33283.145963 6312.022848 1892.269959 2514.075661 2440.223399 4333.318232 2989.576195 4148.084839 6583.230664 1341.584663 2033.881883 2358.661663 1409.883512 877.716596 1340.146757 1609.415091 747.799942 844.171785 13254.461079 16883.873231 21673.694920 9730.301746 6202.883036 120801.131719 2506.511614 3520.374654 4291.766555 2047.169466 1320.537038 17873.614828 4403.427028 731.941359 1172.345508 1317.783932 700.369223 445.795873 5292.067662 1143.056655 596.264495 
10325.000000 9471.313716 5732.709128 3056.142106 2556.229895 1053.057539 2099.584800 3316.846756 2060.779058 9121.378040 4457.358103 5606.457156 2747.145066 1951.184383 1489.558146 2333.648188 1543.437985 912.102055 944.091098 936.786508 730.440938 464.291567 341.915460 309.861856 1885.798355 1396.371079 876.966194 647.132167 352.666969 947.726329 3013.723500 2050.709122 1217.570448 999.310130 463.219234 885.777722 1592.848308 1889.677203 1248.769396 678.041036 578.454543 240.527322 480.190773 794.362243 830.135644 
4149.000000 2014.710392 2190.376900 17586.734118 1219.748299 973.325807 28485.698626 3982.112623 644.020980 1358.990695 1082.469186 1627.170846 8460.439085 8984.891516 135984.297651 572.265943 723.576903 5120.154792 512.597781 454.652540 560.418490 4215.948965 325.940948 410.958482 14023.582198 16224.316819 94674.017464 8800.671883 6810.690181 269940.790440 1971.165206 2203.406580 19124.851045 1261.087790 1046.074915 26966.794336 5141.284421 299.084606 399.713733 2567.203589 242.060613 179.376031 4862.477646 654.467798 197.527769 
4217.000000 1225.440874 1884.071432 8315.734606 1469.194199 965.925606 3084.802841 3944.738520 813.453907 475.343023 550.495866 1222.463076 2421.120886 3535.913164 21700.419460 416.131064 694.750516 2821.049356 683.114551 274.453647 439.689390 2116.368265 359.728175 393.936508 923.915385 1389.911832 6443.120039 1041.473853 831.632011 3488.962566 1177.009051 1880.167854 7069.106257 1518.710458 1047.020832 3182.996768 5249.775509 231.825171 396.172499 1543.926398 344.228395 205.847267 571.233948 863.064426 272.019291 
4157.000000 1386.728195 2141.313343 5688.087212 1234.697617 6950.725625 11057.718195 3250.380888 607.774846 633.380069 726.846847 1608.355155 1882.972802 2902.593235 10391.773578 404.206656 667.165635 1765.197824 503.729531 2271.795397 3567.054370 8747.624016 2110.999125 16700.940168 3798.806626 5925.444372 14623.547505 3276.088309 19209.412461 39997.960318 1076.656576 1701.014471 4806.721663 1046.337868 5540.786811 9115.958772 3308.622625 203.273856 348.699107 892.945797 228.569700 980.512607 1600.383371 524.939548 176.675249 
3331.000000 3664.518332 1739.756313 1378.216026 2600.097539 506.321264 2867.738361 1563.073053 673.357097 5000.300983 1807.189224 1275.237533 1416.404796 818.937177 852.994156 2325.296808 1552.232577 1213.266865 3019.936880 516.278215 334.470446 265.699960 465.949318 166.702542 2258.191609 1677.130366 1422.950334 2616.301806 499.411142 4554.299529 1605.591741 941.307361 766.238625 1354.564077 289.520744 1585.373680 1015.235114 726.611831 418.052899 328.609183 627.407035 135.247540 590.400933 370.540304 264.927602 
171.000000 238.182450 936.826486 796.763773 189.059117 36.562908 482.779798 812.246516 68.614660 779.473565 2123.486511 9808.126015 1335.856426 5464.581373 6491.314618 154.784124 626.950260 710.582511 474.926895 47.626042 189.702173 195.163245 43.043525 25.637723 599.680976 2038.814748 2471.422133 806.140203 126.687563 2908.568069 1433.755581 5302.057157 4354.097899 644.892585 191.207602 1977.139560 6563.382169 73.574596 224.205677 359.922138 74.548694 19.590571 186.957600 419.224102 99.265105 
884.000000 5419.198897 543.703810 5415.489007 244.375587 108.601081 414.554872 6870.539775 118.059410 51033.837577 3418.384676 470.461502 30790.506307 3530.607642 54365.834637 1471.167025 172.909911 1580.275365 106.237467 624.340495 79.289217 701.669606 41.298695 36.807231 2453.878959 282.302548 2913.596310 133.281882 61.708359 357.917355 40486.833235 4422.759311 44500.994039 2042.473830 919.968485 3059.533347 66347.343672 713.064302 86.317439 739.997272 44.327060 22.017866 67.891402 995.706285 37.624515 
8275.000000 2417.307308 5679.169233 3601.417191 16286.139976 1573.866512 3195.581825 4550.300168 7643.193546 929.440707 1676.370377 4935.444400 1059.136141 2653.947572 2048.745839 4776.809675 10788.667265 6845.317704 39021.741070 460.695917 1186.882719 790.685421 2903.374549 463.397418 934.057203 2303.433729 1508.983432 6432.098778 664.513588 1854.972865 1325.717699 3282.975854 2127.041605 8772.570157 963.123855 1916.908768 3145.833202 2231.850297 5390.500590 3602.954082 11593.447105 1714.874178 2991.017043 4583.372471 11745.194765 
3294.000000 1158.893280 1990.732171 1735.785657 1678.487380 11841.564668 1516.304137 1637.031029 2128.827736 583.260799 710.295123 1619.164796 617.796599 1112.037326 1273.424504 571.825958 1088.813342 951.358931 1256.145324 4005.343574 6899.037471 6478.437172 5659.896413 58714.774598 539.285087 976.684591 943.557451 827.414325 5882.398689 1135.067231 574.491080 1058.005300 958.070597 909.929503 5932.946759 864.028740 1071.222904 755.297466 1406.009452 1142.660640 992.718752 4807.107615 930.140720 1145.113476 2904.700299 
1257.000000 659.180214 659.889625 8112.644523 383.064188 1560.291471 8464.689919 2926.437799 189.624965 528.516026 352.742869 502.827713 4551.756357 4028.878013 79826.198522 197.091804 208.705628 2437.620757 162.491767 758.342017 823.259113 8794.649172 503.642679 2864.619999 4807.125113 4623.419131 51511.440744 2526.275822 10697.893420 81637.783050 1603.653379 1576.881377 21427.976373 932.972147 3232.779864 19089.918898 9178.002830 99.690504 108.591383 1165.556979 72.963655 245.148521 1246.369652 456.292550 59.332215 
1683.000000 1170.227493 974.782320 1632.919858 608.510625 266.673562 6180.989483 4818.607662 264.822441 1171.364790 684.659329 772.871810 1112.020769 1022.779766 2504.983848 394.822328 402.656494 639.639861 364.892697 169.201345 181.734256 302.834220 118.974732 92.239804 3995.622490 3836.615908 6916.310046 2626.518645 1147.935535 34314.927426 3515.901561 2921.657544 5105.755128 1849.140039 799.867898 18710.714804 18410.417466 174.351904 184.098955 283.501471 122.980149 57.883101 1101.551987 786.396221 90.278986 
467.000000 2871.932503 303.698032 603.447528 147.834760 58.463666 621.786966 1561.602862 68.644241 27016.901444 1853.767076 287.325561 3423.206654 455.866168 1246.653265 852.552929 114.905758 218.170348 85.293052 350.433262 47.391380 94.736927 25.018945 24.822849 3459.159158 460.038086 1004.698005 221.307011 94.139212 1382.563357 8571.134315 1189.637241 2438.412130 594.747897 234.210201 2563.538497 8364.896558 410.410259 55.471752 106.556648 29.821707 12.465834 109.126731 275.390003 29.449366 
1091.000000 2460.530113 601.704634 992.909521 294.535172 325.956667 4693.363870 812.872309 151.900797 7276.984468 1362.177806 459.509843 2231.576705 589.986358 1347.183339 655.486737 187.938117 286.050699 130.687927 588.356948 207.229787 331.558158 100.738879 264.944425 9456.815539 2770.280273 4744.079626 1391.273848 1501.858169 32051.487603 1836.658048 496.542434 846.625838 248.438330 269.622521 3896.104641 869.138685 339.894043 103.999706 145.777804 53.273487 55.025405 726.262346 128.276713 54.590082 
3096.000000 1901.520291 16716.624881 1105.194260 1077.351756 344.653134 1038.735211 1222.243167 478.521605 1973.588252 11406.879381 136808.849243 664.168886 6200.268072 620.390042 621.408460 5928.692068 428.377074 580.036910 208.366647 1819.679444 165.585264 138.030180 97.274133 678.272759 5927.363031 467.470533 421.812943 149.163014 666.082645 759.105489 6742.446682 523.916022 485.722944 174.502437 527.686707 696.211427 277.801901 2588.335379 201.231762 189.503608 72.084111 180.872250 229.540367 160.407832 
480.000000 1349.030853 273.009339 3632.612805 124.745466 133.905588 2259.819355 626.403852 100.787758 5532.187472 800.953879 231.099240 10050.194806 2106.416817 37760.939890 352.109737 78.070365 917.403734 57.312295 392.809900 84.158327 957.155972 42.515617 96.453685 6855.202600 1340.124200 19203.015943 588.617505 716.680934 16586.499374 1879.788567 382.371261 5209.843276 178.069127 200.163318 3300.154238 1121.029276 230.023528 64.871616 716.625707 32.544870 37.951002 480.085161 130.540760 80.445779 
896.000000 416.907943 623.061560 955.880655 684.568961 230.859637 4097.099752 621.137181 985.754763 297.165262 308.998370 581.082572 437.462762 687.344253 1488.594714 312.268255 494.785355 755.866981 808.807104 109.245491 177.086403 263.143057 174.104103 107.002354 1860.319282 2965.482699 4187.566294 3457.576520 1115.483141 28683.861574 302.170326 460.077186 708.789790 523.637851 172.129693 3054.933644 562.167801 450.568921 719.252485 1063.680823 588.862838 288.509698 4487.079410 661.602819 1736.035192 
353.000000 110.491383 259.509006 187.026227 500.860446 307.828908 344.747846 324.011625 864.640764 60.122818 82.955363 261.845636 61.638958 142.325039 138.666149 158.173096 371.911411 274.511659 1057.460483 101.905477 241.412280 180.890579 362.522636 424.324709 119.439384 255.079018 196.413232 452.156060 311.340299 608.204535 101.535281 239.976697 177.727958 500.961450 264.777230 308.313315 408.106984 262.585375 685.379198 470.470409 1302.900241 666.726589 890.605786 831.483799 3042.352704 
1706.000000 713.259349 949.338800 655.313559 11648.452634 237.765909 1696.268110 1255.287241 734.039318 438.907868 391.489588 736.485126 269.030383 403.425447 372.422893 4959.634470 6483.771180 4270.008850 110855.646793 96.328543 154.878423 115.762152 1570.263220 67.417222 703.561097 1054.702580 793.566179 9078.175527 279.742353 3813.431098 509.258644 770.496304 574.423032 7213.659397 209.598712 1700.503927 1459.619912 300.798142 449.791556 310.559086 5540.351138 126.045757 707.463298 579.683454 649.536221 
43.000000 308.896254 112.620682 73.069118 18.339855 10.769247 59.395885 163.945201 12.667311 3514.645780 1094.085795 627.655347 782.697239 214.581050 321.352341 171.924646 49.751626 29.783219 37.181755 67.399855 27.494354 30.173417 5.648087 26.046888 612.961603 138.418089 223.690774 32.094311 31.194190 309.228317 1659.177614 687.789387 404.331024 92.037637 38.059735 230.034635 1159.042000 111.143535 26.465877 17.676314 20.064185 2.691881 21.214970 63.505016 31.713109 
547.000000 306.060092 1869.217136 379.659405 195.013420 1505.263184 580.933913 306.594390 144.589264 289.940199 1100.089378 12810.588575 206.279393 1278.179080 386.718930 99.579625 590.014229 152.362305 130.816792 738.380058 3851.893783 1091.912608 669.066491 6381.994363 286.971038 1362.404566 498.830012 291.049736 2328.110942 1287.411903 160.929166 987.632241 259.846408 140.415081 968.140799 446.478382 260.777174 87.833241 506.518725 111.732976 64.753633 370.055651 177.769869 98.632155 133.343193 
574.000000 1577.211044 3855.225908 614.008188 210.099850 143.881109 1519.760489 606.235585 80.899480 9159.884473 12716.701416 38984.833453 1420.803005 4232.894036 1267.654204 540.253725 1470.816287 228.813832 131.526736 269.293278 929.696842 231.483166 59.544299 125.567437 3757.662701 8648.917476 1813.511652 617.148495 476.050573 7527.549103 1776.793063 4375.906360 762.104060 264.755961 175.310070 1800.286040 1086.427086 222.360919 597.660376 96.142453 38.645447 27.309513 230.542632 99.550539 32.189376 
255.000000 100.915110 153.306747 622.873600 118.164160 1012.806823 2096.987587 492.685001 173.244124 77.552447 64.433134 136.915090 289.404641 418.067248 3174.740204 48.279480 75.288700 304.406524 92.553248 415.815739 594.349689 2376.697509 494.491213 5663.668573 854.037993 1358.546742 5592.545027 1034.609360 8612.476574 22606.904273 226.012611 324.296762 2037.918896 259.374401 2157.280793 4467.828283 1869.054370 73.193726 127.842779 457.953850 75.693385 437.053012 1420.370556 257.231767 282.976789 
582.000000 299.214316 1879.279466 221.765518 515.557397 87.881120 229.088253 309.575112 565.127076 238.255789 891.806570 9477.187893 118.192736 750.055893 127.826722 271.080970 1825.963904 223.300843 695.816883 48.279957 279.028744 42.271587 89.500536 33.219677 117.911107 796.155827 103.729218 252.004916 40.743181 163.267446 163.384264 1050.313357 135.501613 310.484002 55.709065 149.559808 233.564693 305.623574 1741.500398 221.721606 392.001344 92.899065 210.027477 313.102342 990.244523 
75.000000 103.213488 55.901016 64.549785 66.138063 44.910879 41.741891 88.227086 55.313545 276.743698 97.631646 78.307684 67.517602 48.420733 124.650873 102.367737 62.163593 81.014869 109.315884 64.585009 37.912373 46.953578 35.300430 76.820597 70.657060 39.455494 49.056298 49.300700 24.791174 52.523407 94.828127 80.084429 101.008602 91.638930 65.012153 61.682163 180.915746 89.140783 44.882018 60.927253 50.531293 42.675815 41.975696 80.471248 90.079136 
189.000000 60.860621 127.577800 129.906978 78.492797 1402.689556 124.413252 110.216632 662.956732 39.773410 44.521715 131.105954 43.541702 97.475252 194.861322 26.160258 60.172959 59.930059 55.716900 499.020145 996.315772 897.665318 599.127700 16470.364904 42.249912 101.555603 133.301079 65.468317 1050.601904 248.292330 36.833676 84.241425 90.288437 54.797314 830.130771 95.943873 100.642331 216.347364 474.066007 611.359268 299.314375 3556.831320 497.723833 451.148783 4104.503912 
5212.000000 2342.096138 2659.246312 1727.678271 2430.488927 651.720685 1591.907684 3440.869324 15794.875202 1557.871546 1146.565877 1857.339881 694.870919 921.909742 853.937307 918.951280 1296.610501 948.763819 1756.337072 231.210508 360.963969 298.234897 413.965199 181.801917 627.763381 852.503107 642.990522 894.118277 266.744653 802.694226 1325.900984 1810.134866 1336.609889 1992.352409 558.945272 1252.296188 3166.770110 6302.250028 8172.575916 5236.351370 7502.119771 1966.522144 5130.332543 10803.796174 58723.562993 
94.000000 37.834262 39.765940 604.424613 65.331551 29.635697 176.365372 79.390064 149.727169 42.240966 18.888906 38.992135 316.685682 302.084213 5882.756466 29.775805 29.095030 430.814825 99.203667 15.493468 17.815204 264.346106 18.157371 41.283277 91.737337 100.504777 1674.317656 110.862411 113.801564 786.035966 34.021570 36.438319 635.534119 65.237786 28.100868 163.143833 109.749175 70.550229 89.293909 1328.766787 72.914702 94.994684 491.930056 150.204489 520.617046 
464.000000 168.900686 286.754105 193.070628 355.718749 72.203220 372.425921 497.620349 5249.041458 106.589748 107.790201 266.449284 68.182008 123.035901 143.021459 118.048957 236.576116 159.172645 437.607357 22.168392 47.099054 39.813966 76.898104 33.959193 120.841290 261.723175 187.566563 309.619635 73.040800 886.177819 167.863786 318.205007 237.746558 454.921068 95.314881 426.424738 722.208316 1916.996466 3383.227855 2204.386960 4037.672307 805.122023 4415.355982 5753.485811 66415.794872 
363.000000 515.554860 571.882585 2817.307844 151.725010 118.330822 1762.723716 2979.505701 68.604134 1561.111427 864.276176 1709.485229 4356.772193 4863.363662 31415.612056 182.616189 217.189919 1162.365689 107.301125 137.667587 189.860926 1129.478798 55.682947 119.085647 2385.647195 2069.107824 12553.256450 788.622339 573.752599 13767.860800 4023.335656 3954.039812 24100.712161 1412.606695 1115.055383 15589.100386 32411.202378 92.135568 102.616068 555.907104 34.728555 27.485044 342.475751 644.453629 34.753785 
11.000000 0.992552 1.138222 0.355289 3.664791 4.683899 9.757865 6.313913 5.805064 10.985160 1.129745 11.295549 0.352643 0.404398 10.126231 3.637497 4.171346 1.302062 23.430696 4.649015 5.331316 1.664140 17.165512 31.938910 9.685192 11.106615 3.466866 35.760540 45.704853 105.215927 6.266890 7.186634 2.243267 23.139175 29.573732 61.610313 49.865501 5.761829 6.607450 2.062478 21.274347 27.190332 56.645027 36.652668 43.698765 
24.000000 145.176470 7.690765 105.498029 4.083944 5.456215 34.682666 17.844031 7.259807 1674.518957 77.091795 15.766460 1194.795298 54.945115 1047.723879 40.646267 2.849101 29.386114 11.713387 39.414346 3.575116 30.177005 1.487500 17.530776 382.374363 17.750406 293.909628 9.711019 12.823736 106.248152 194.285788 10.374913 172.172454 5.796681 4.984430 48.384457 41.630359 57.034468 5.344341 34.753436 3.522301 2.855715 13.256356 9.085076 21.062988 
24.000000 125.869933 4.699757 5.111566 21.614611 11.547170 5.440918 6.143475 5.443215 1316.406403 39.082218 12.022705 46.225751 1.951946 12.432217 205.665090 6.370468 7.116267 103.909569 123.659760 4.129122 3.827668 3.637028 32.926894 56.631520 1.862124 1.772781 22.497309 2.538350 17.033141 50.436289 1.797209 1.822907 13.510234 2.577227 3.155048 14.288168 37.948679 2.384593 2.757588 6.000966 1.887995 1.583471 2.684018 16.452030 
2691.000000 1997.069943 1548.867525 21515.476512 812.238408 470.643093 2695.663031 20615.153572 411.330795 2129.760343 1189.504906 1238.170975 15658.817478 12353.348664 244164.263254 592.512404 506.756337 6546.918261 345.130789 316.543371 295.341067 3985.207186 175.471334 158.239207 1972.789280 1625.691781 21666.576949 868.778478 540.769670 4430.591869 16776.763219 13062.825946 160613.806196 6954.073241 3791.215475 19524.122320 221585.455480 297.521833 266.941815 3237.987826 160.587086 94.240201 453.937122 3497.994632 118.328988 
126.000000 91.330291 82.055553 154.790907 138.103816 27.906556 163.611800 744.838011 116.377877 122.963776 73.042446 86.363021 120.415998 111.077641 337.739393 98.192024 88.714779 168.753726 241.287395 20.016852 21.113852 40.882299 29.481582 22.581948 113.797196 119.783513 265.544570 170.154485 54.109750 360.056350 626.940219 566.807894 1107.380939 887.816852 174.253274 1043.374931 5944.645347 92.903168 86.805614 180.810631 112.604958 34.146057 201.849330 738.852046 206.202601 
300.000000 248.982625 181.842643 171.816205 2130.392025 59.625530 1077.967193 798.598047 584.503930 639.805413 158.724416 158.919854 151.340394 117.065773 180.490426 1654.147478 1347.815671 1249.684961 22269.818005 42.738152 41.832160 39.685344 473.707404 33.077655 648.199761 769.940851 766.489819 7529.389360 221.323667 8354.573732 753.696109 524.685642 599.025630 5099.473424 148.045501 3723.085002 3601.668724 322.493402 396.131917 319.623816 5251.910602 161.571339 1982.125728 1234.231699 2932.552825 
```
