## Supplementary material for "Interspecies regulatory landscapes and elements revealed by novel joint systematic integration of human and mouse blood cell epigenomes": Scripts for IDEAS modeling of epigenetic states jointly in human and mouse: S3V2_IDEAS_mm10_r1.tmp.71.para

```
#count CTCF H3K27me3 H3K36me3 H3K4me1 H3K4me3 H3K9me3 ATAC H3K27ac CTCF*CTCF H3K27me3*CTCF H3K27me3*H3K27me3 H3K36me3*CTCF H3K36me3*H3K27me3 H3K36me3*H3K36me3 H3K4me1*CTCF H3K4me1*H3K27me3 H3K4me1*H3K36me3 H3K4me1*H3K4me1 H3K4me3*CTCF H3K4me3*H3K27me3 H3K4me3*H3K36me3 H3K4me3*H3K4me1 H3K4me3*H3K4me3 H3K9me3*CTCF H3K9me3*H3K27me3 H3K9me3*H3K36me3 H3K9me3*H3K4me1 H3K9me3*H3K4me3 H3K9me3*H3K9me3 ATAC*CTCF ATAC*H3K27me3 ATAC*H3K36me3 ATAC*H3K4me1 ATAC*H3K4me3 ATAC*H3K9me3 ATAC*ATAC H3K27ac*CTCF H3K27ac*H3K27me3 H3K27ac*H3K36me3 H3K27ac*H3K4me1 H3K27ac*H3K4me3 H3K27ac*H3K9me3 H3K27ac*ATAC H3K27ac*H3K27ac 
759150.000000 323765.177203 315044.759120 101758.660434 172318.164082 322859.238583 226490.611030 175150.698770 280753.714932 187895.127200 135779.063653 177873.757832 43911.468539 47333.637303 23121.244599 75143.150033 80529.700009 30797.141955 68943.186270 140117.829938 141228.980128 51521.658803 82154.006489 181330.782960 98795.340620 97291.939438 34361.718133 52690.282430 120128.634903 127360.369626 74723.022509 73277.543080 22650.547286 40510.092396 66134.446496 47675.515704 59255.626680 117987.089025 124963.404886 48944.537158 77779.867443 132623.959666 87835.124032 64170.247623 151893.490869 
63798.000000 26249.067132 19977.746146 100735.772660 20983.192886 21368.512411 7684.203959 15810.949323 31934.746271 15918.177159 8655.553370 8581.766207 41034.699135 33319.370473 219925.198540 9003.776134 7596.272348 36025.585205 13529.509764 8969.110483 7376.174757 34597.696635 7991.349838 9805.589272 3312.472803 2918.727895 12775.204910 2957.970978 3379.777222 2055.077105 6622.165086 5059.605505 25361.295286 5607.058194 4644.619793 1717.417843 8587.798556 12998.742212 11147.036050 49954.784609 12580.562797 11954.758278 4588.354731 8281.179890 27854.447391 
43633.000000 15528.333890 141981.158986 4944.646477 8567.149677 17462.537970 8807.127524 1496.786732 605.281589 8581.328149 49750.149451 553734.383422 1934.733070 16334.888864 1048.289348 3256.579359 28111.090211 1374.880543 3470.804721 6584.523025 57762.648806 2561.676895 4283.174345 9636.008083 3350.741460 29497.097132 1438.819940 2174.115287 4359.944904 3505.948653 552.670007 790.823384 146.326369 311.485336 474.645506 351.502231 43450.045685 232.982120 491.581018 90.387582 177.306963 241.202241 179.036599 511.355057 42352.027646 
53217.000000 22613.113611 23003.262260 6883.085725 9099.662849 27750.867138 118952.400171 12155.087963 12187.035208 13302.873124 10197.609934 13631.968281 3007.133013 3463.065622 1574.234545 4060.777351 4605.090296 1655.417573 2697.115603 11443.459595 12084.285174 4404.931321 5568.041583 20097.387713 51314.652001 53072.025970 16404.310093 20741.172463 64764.866964 344874.122354 5393.632794 5489.706461 1406.270937 2007.869335 5030.928579 25874.634567 5940.416051 5434.147859 6147.957460 2034.375527 2639.105731 6229.226464 26586.996240 3077.908267 5749.812608 
23314.000000 10373.288706 10484.387101 4660.299848 72551.767358 10668.272234 3066.336678 9115.258656 11896.957803 6792.586551 4905.361859 6664.543338 2119.796915 2204.444762 1828.740132 32342.933868 32758.935070 15489.455912 280787.393650 4757.051515 5065.004220 2429.826040 35546.233639 6994.425126 1462.533782 1665.009827 764.907359 9684.409692 1676.753598 938.776263 4235.034984 4246.458005 1751.455354 25557.135288 3837.879669 1130.759956 7806.110907 5360.925099 5774.848893 2836.107851 36718.826041 5958.000066 1713.075915 5220.017170 12299.730633 
6533.000000 16117.976074 2866.418793 1100.039109 2575.516527 2310.317927 1421.637969 1917.832403 2853.397622 47609.739800 7118.242986 1725.479115 2638.740373 503.529664 400.978611 6293.577935 1237.840839 522.709581 1923.166397 5719.801246 1099.263590 466.501946 1060.259702 1124.190825 3581.873115 693.453496 258.995439 504.556043 573.217520 740.500553 4950.310338 850.678955 301.348976 790.132376 652.147727 417.185863 784.783316 7082.287786 1306.237702 633.570545 1389.845808 1242.894429 654.877294 804.187384 1998.825653 
3965.000000 1760.978564 1583.462459 960.791763 8173.597534 8473.884070 569.656603 1945.571682 11244.262917 1168.470249 743.302186 909.503623 428.942261 417.725038 421.155438 3661.591483 3501.778175 2169.895734 23327.269676 3703.638225 3398.078285 2119.736382 18254.337701 22233.499893 264.652332 267.836451 166.945568 1120.073354 1248.870264 168.536902 881.329452 820.419883 467.479668 4228.823316 4197.851706 262.817055 1394.198003 4991.916261 4656.678656 2850.428771 22634.347951 24429.935167 1626.789985 5736.603616 46258.595313 
3414.000000 1367.478602 1364.593404 644.579873 1949.385039 20595.465234 469.594637 2054.366529 29345.291446 797.162793 577.557012 823.599966 267.371060 294.697006 247.739238 813.869150 866.347756 434.364023 1818.805976 8038.378640 8104.274768 3853.579847 11179.005627 148470.330612 193.049229 224.164118 112.875119 284.348665 2859.250052 144.368697 889.865868 878.765101 381.204811 1225.991930 12298.146882 271.072745 1965.018615 12552.154207 12944.025196 6010.495080 16984.267617 162465.206738 3925.374033 19157.933275 346280.093060 
4483.000000 1812.814995 1829.454295 3814.744482 22431.110998 2985.311851 550.080134 1909.097150 14530.358904 1076.933309 773.698338 1056.009936 1556.215361 1647.451883 4823.715003 9265.873418 9240.170397 20078.853294 137177.487417 1240.157533 1293.664195 2521.686153 14735.299074 2546.989880 235.974407 256.414454 502.450369 2652.428379 412.616571 145.643847 792.441619 824.294041 1600.506723 9922.467202 1263.360318 214.364049 1240.904912 5880.035419 6265.433360 11654.776993 60864.636075 10635.752165 1945.063678 6282.220510 69545.878340 
6057.000000 2416.622951 2134.161965 22262.074313 16462.840837 2697.164511 785.022797 1505.478813 2374.475668 1516.667921 959.294623 1077.915777 8985.674965 8300.486453 105952.004234 6719.386262 5952.374875 42849.244360 76639.255505 1066.468577 992.163056 9709.135593 8198.391311 1709.849985 323.310187 319.189888 3187.626931 2023.292729 437.505790 247.045721 726.225652 661.512948 5256.266925 4621.419925 535.861852 136.780663 3242.219558 1101.488836 1136.946078 8315.659654 7881.060821 1009.033960 282.801883 1146.675247 4866.956113 
1830.000000 1343.139280 957.469076 329.300044 701.796033 21206.006750 300.731937 3052.576323 9970.873504 1427.392177 771.898839 702.434903 253.981588 195.464375 105.619149 595.602389 424.633905 148.920844 489.727037 14481.008485 11160.587890 3938.836813 8037.878246 269025.947319 221.062029 174.553529 67.060934 125.798765 3560.558909 91.772155 2460.393724 1712.175480 501.023029 1265.766970 32476.854106 469.781874 12399.953549 8600.353146 5583.154788 1805.514123 4339.710105 109103.139364 1521.015395 20685.679766 108686.882618 
551.000000 812.894691 317.135463 117.198968 1157.026716 3703.821595 94.866180 674.886240 1133.010779 1693.249741 493.421836 256.656117 180.330497 77.471973 51.371090 1540.255784 728.024270 262.424916 3626.913038 5769.938177 2320.482432 849.193588 8266.699134 32975.107608 148.798011 63.701812 24.874154 187.446394 648.097551 46.302627 994.442004 397.075825 143.445973 1496.366796 4425.474729 104.631510 1283.846138 1736.642182 702.039482 238.654142 2526.058967 8057.936552 174.111770 1597.829600 3833.360696 
396.000000 475.685889 186.311660 46.086580 173.732475 1492.339462 54.788733 3159.775762 1050.108000 829.934063 245.660644 135.559644 60.737418 24.707002 19.092239 230.635055 88.454947 22.552882 160.892245 1948.616972 759.560847 188.206945 675.728961 7219.059954 69.205343 28.879974 8.719844 24.623570 206.119283 25.060351 4016.234823 1589.469488 365.799610 1386.214858 12820.117742 433.389213 33937.451114 1322.082575 548.211747 125.119296 522.616391 4248.846909 137.073802 9763.624446 5082.121968 
358.000000 134.937655 1067.517593 62.202791 77.400061 230.167117 977.996916 11.481206 28.247999 90.183827 427.921827 4037.925469 25.062865 192.731707 28.189305 28.800497 231.213313 16.890405 39.514704 90.833362 688.473926 47.035151 57.731951 205.576093 393.889328 3059.076080 177.558644 212.122568 651.073423 3332.949606 2.681069 29.900658 2.145079 4.534392 6.390974 33.977191 324.408175 6.456322 79.272183 5.580023 11.246649 14.771327 91.423496 9.211460 346.922139 
91.000000 319.312033 241.020570 12.792987 28.066659 45.668058 23.428289 10.162994 9.465332 1766.233943 1014.177526 855.789213 65.076175 41.630873 16.560722 123.377349 90.414851 7.903333 27.536837 203.184614 146.051938 8.118667 18.538157 45.786234 96.702359 72.793621 4.538296 8.004068 15.488127 23.316547 61.182582 22.189859 4.425631 5.496164 5.396139 2.481598 99.925067 62.413647 28.761534 6.126976 7.465252 6.160899 3.510642 9.026376 91.659402 
876.000000 1452.385469 430.447828 1617.876528 7069.366705 534.798610 104.481035 454.373702 1376.075971 4736.000001 783.614816 306.261245 2427.203731 839.976974 4641.609521 8917.921749 3784.790153 13713.183459 78140.023541 896.561324 282.251341 966.689669 4664.898510 466.101633 169.495045 58.488751 195.918209 813.280699 72.334891 41.045120 898.707264 250.708066 818.848101 3862.234262 290.239721 50.340700 475.463955 2780.486252 747.208494 2189.998205 10782.175431 941.910015 163.949053 796.942189 3702.620896 
656.000000 286.202040 5390.217267 141.743096 277.034982 439.268607 266.163044 0.000000 0.000000 196.300913 2353.463570 45589.761906 64.873071 1196.029163 54.792374 117.747190 2364.373283 63.311442 222.343477 190.120312 3687.232185 106.209568 218.311073 387.568926 122.170426 2242.213136 66.545057 115.534565 191.609107 177.436903 0.000000 0.000000 0.000000 0.000000 0.000000 0.000000 656.000000 0.000000 0.000000 0.000000 0.000000 0.000000 0.000000 0.000000 656.000000 
496.000000 221.102745 1440.053485 87.157393 716.860542 2091.476774 110.604731 1203.749036 424.780339 163.227775 621.198814 5472.008623 41.892244 265.725306 33.728892 345.326080 2173.995540 135.641969 1512.953180 999.240074 5964.128374 408.820087 2886.545461 12247.599023 52.658409 357.589141 25.214216 162.545621 490.700585 51.060504 777.112901 2736.926059 230.881626 2259.641551 5266.463304 283.213239 11681.682514 234.133213 1248.766602 78.992861 594.430143 2346.249224 95.793420 1851.865683 1153.118806 
2602.000000 984.353880 1773.063384 620.743065 22790.429018 1546.683763 358.088610 1000.070814 1184.978298 585.123694 740.652666 2035.091839 244.634400 427.930428 272.264073 8922.446243 14140.048225 5700.780004 219304.651002 607.141811 1145.646763 414.443979 13714.483974 1222.597298 144.686156 295.331030 106.982128 3135.737088 249.117642 116.690528 498.478688 951.184870 236.207391 8648.765081 596.632846 123.263449 2497.515210 564.844534 1118.852283 313.403100 10284.292656 770.313054 170.902924 930.198300 2938.685872 
96.000000 220.326432 250.193925 40.055222 56.011230 96.902983 684.888730 54.815547 408.670943 1834.800004 310.535555 1102.324191 74.026117 97.084200 61.797877 216.916584 122.995508 49.405193 90.587932 445.368522 222.454750 40.301522 72.415056 217.919132 418.696261 2558.637834 397.130386 381.114584 455.471772 8664.018804 266.769840 129.495096 24.022756 46.516119 100.880098 262.740881 117.924530 2503.890335 842.231584 163.536776 379.921960 785.270023 1146.589214 462.676269 4377.072565 
2547.000000 18355.905621 1155.028874 441.940864 4330.106271 1090.480071 373.217386 1530.914974 1240.656499 181795.240799 8296.720559 719.389533 2957.641682 210.070387 177.596330 24677.907753 2237.129275 903.659029 14916.343063 7399.991967 528.293007 212.566435 2184.247219 699.362170 2778.441245 192.274811 75.577033 545.099889 176.086397 161.603104 13232.134389 711.396579 260.912352 2594.179053 613.263696 200.646145 1575.388229 8454.067881 595.756708 271.604539 2637.069482 615.891339 195.282238 775.967946 1131.712808 
321.000000 2784.787634 284.448544 87.012808 743.091914 742.581789 51.487861 989.885339 618.763369 32530.187354 2532.188874 558.484251 842.388507 85.133342 73.135932 6027.371064 795.941682 277.951443 3424.546188 6284.149849 648.756604 155.155627 1552.623586 3175.464962 455.013792 55.192728 16.303748 125.844018 121.487135 32.659564 8973.336382 990.281878 213.190763 1853.318893 2979.805231 151.810628 6308.719657 5604.740224 659.307361 180.344492 1465.438883 1705.563991 106.166902 2072.404192 2334.756276 
294.000000 145.756495 151.486303 950.497529 1708.079988 452.204679 162.613830 128.310581 780.005958 119.437369 86.505191 127.585205 495.542211 515.974400 4045.613194 951.069466 1056.440522 6679.540459 14780.423041 218.039947 227.074565 1512.086505 2647.630127 1128.453957 100.436774 106.209019 356.974538 752.849803 176.252359 300.440574 67.305418 73.621127 445.957767 814.805152 208.369211 68.060733 117.687401 413.134456 451.681278 2655.658021 5119.107806 1251.956528 279.803575 397.850958 3913.651738 
469.000000 283.520831 259.255164 120.189964 3578.242253 1348.014202 67.773617 188.848525 326.540497 294.726687 178.585561 218.930847 70.463506 71.649460 65.776180 2421.124508 2203.489886 969.758706 32851.248731 892.843614 797.048666 400.543610 10395.111510 5660.481484 42.774007 42.275081 21.891514 537.979943 224.638324 27.164620 162.644218 130.329932 45.796603 1723.982997 559.125017 23.734038 383.351222 252.352251 229.842790 90.896409 2889.034621 970.882963 47.722013 229.146099 753.204332 
4417.000000 2031.391341 2173.790848 2870.327100 881.302400 2450.534714 36888.011548 1077.725590 944.355971 1315.078212 1056.490125 1489.199238 1329.967380 1258.422781 12745.875242 440.695372 506.185632 1008.182616 494.495508 1103.284517 1249.787023 1963.003866 580.813167 1924.853895 17458.125236 19045.659847 16982.148925 7325.579821 21031.340394 357279.287291 532.240022 565.894402 531.165075 214.991569 531.221100 9348.304185 655.036354 465.233422 546.341938 703.448546 251.522221 547.693186 7968.442282 251.825252 584.410800 
1418.000000 5097.414961 537.533779 2488.831584 680.313658 462.310258 225.944443 529.332384 844.604584 29702.474989 1964.414540 277.174402 9062.455414 1012.808619 6019.680753 2751.389548 284.539728 1348.823439 650.461532 1649.206355 187.749383 809.202661 242.667393 212.403834 876.618366 95.647768 437.036864 107.529406 90.683081 123.559972 2536.325851 208.450812 1024.101333 289.165430 164.404779 77.080953 351.364129 2985.579315 353.889316 1451.316532 459.664300 318.570960 149.448084 302.298706 784.389647 
1032.000000 385.483368 464.876065 883.376156 5775.183740 1677.629832 128.769654 668.476375 9846.372566 216.938613 182.535789 306.172117 337.639644 407.230522 1163.962229 2253.534591 2800.596521 5576.996652 44841.828130 638.846938 751.884041 1513.347506 8988.588541 3428.662287 50.186139 63.853253 120.709763 727.409209 238.809912 38.874589 263.209192 314.697518 590.129377 3935.182720 1109.247487 79.946019 668.006158 3902.794790 4611.393948 7999.275293 52113.850327 15707.700173 1227.141530 6169.039277 114398.781228 
620.000000 223.890226 2436.917295 96.056612 2139.580693 429.845131 123.561782 678.001516 223.724296 144.959611 876.730537 12491.752127 40.339454 401.208898 36.506254 824.601626 8685.581640 350.581545 9304.749323 167.156838 1804.394690 77.572523 1560.367949 412.800578 48.231125 572.322340 25.270535 420.882828 100.788858 58.452544 358.887040 1666.273505 117.773911 3221.883188 467.231013 86.913181 3579.838020 114.392017 819.546953 41.041322 1098.136148 164.678681 38.054385 769.966174 730.077313 
243.000000 107.576758 115.074142 77.261561 69.724406 523.650510 891.690991 171.585931 143.834846 88.777452 56.420067 83.630873 34.775050 42.096687 53.399574 38.056085 40.850500 25.148406 48.301118 253.881674 265.575003 183.188500 172.509152 1365.227446 425.924279 435.089209 317.218408 273.704945 1976.210307 4685.830283 127.901211 94.414993 42.593087 85.511801 356.432587 678.211345 1167.598234 85.656665 80.633398 53.379199 48.218213 340.332567 477.876256 178.173803 405.084705 
521.000000 513.285329 233.212160 633.020245 1141.503071 2383.902783 71.498984 294.356376 4344.006124 922.241417 249.880893 156.493718 469.750331 294.245280 1236.641703 1317.437245 572.119883 1199.647120 3873.432138 1651.525700 1110.655839 3577.057982 4417.949565 17627.656368 71.328771 35.950280 94.862998 155.282873 368.660607 26.270151 283.358089 141.614198 365.234437 708.421546 1526.822789 41.051051 244.283291 4211.763816 2120.850440 5228.770490 9737.435808 21329.222352 602.471356 2702.544272 48778.696836 
11528.000000 4734.135135 3801.444078 10184.463650 18227.458468 5446.128193 1410.242703 3786.069404 19585.798352 2876.668180 1602.883639 1756.495745 4185.251697 3524.652605 13251.974378 7787.068539 6413.446482 16715.039469 39847.341397 2267.569875 1965.685985 4882.543217 8926.850132 3541.106443 602.481998 568.416444 1340.552333 2159.791445 797.583887 341.968837 1546.360191 1276.303951 3307.843932 6515.628478 1787.253269 438.115147 1891.273007 7780.629069 6791.399851 16697.337282 28263.913432 10020.407132 2692.518893 6427.269006 43575.133606 
172.000000 138.154546 827.521021 85.451818 746.093064 243.982279 19.699808 822.993699 1025.924416 188.587120 741.601768 5874.195579 67.373495 391.995442 122.524554 752.172705 3672.294077 496.889950 5156.283367 195.946888 1227.333694 109.093495 1018.235267 533.090449 16.236316 114.772050 10.221084 79.078858 33.184169 14.922930 729.293688 4321.139318 385.856230 3937.144016 1144.908053 88.729763 5939.958413 817.364274 5460.001197 483.060623 3982.061708 1859.592406 139.012746 4774.249359 9569.769644 
227.000000 660.877935 373.743383 74.504433 216.043693 1529.658002 30.083584 401.304630 2309.513224 3472.478725 689.351671 1089.610269 187.330711 167.913984 83.374205 553.583215 401.523138 78.031902 393.626038 5604.797904 2313.847162 558.195609 1428.978571 14831.693060 94.180471 51.539284 12.525158 28.868820 228.875478 16.874714 1187.034034 743.029301 134.717881 423.008360 2754.845886 53.021603 1131.747995 5616.063616 4487.745342 862.143548 2451.083307 14998.507449 299.066756 4514.519720 30718.249183 
472.000000 345.284067 980.621998 233.992979 2591.843568 427.720037 54.952470 678.149696 2545.281060 397.682454 666.648720 2704.725009 175.664410 506.466522 233.044583 2102.068822 5553.815021 1555.555585 20629.399977 315.106126 937.410420 216.351472 2426.251257 516.115337 43.909570 115.851949 30.307277 288.055250 52.755627 25.539760 488.477383 1455.288920 339.603299 3996.615078 625.341055 69.207923 1393.890017 1947.089414 5700.430324 1329.038248 13592.213678 2597.943370 306.447554 3627.524421 21507.846758 
507.000000 1680.743524 244.980395 67.313927 108.861735 200.191454 1701.296776 160.033184 132.632632 8746.731062 789.803062 174.298192 226.390322 37.401770 27.414738 360.809213 60.592956 19.284999 63.308472 632.867112 102.442031 32.227423 48.411039 120.598339 4980.714454 911.793151 250.702185 416.177803 725.065583 8306.941280 623.269059 79.561852 20.665632 33.620852 60.464615 531.954571 92.402935 465.167370 69.877765 22.821506 34.562260 58.061386 429.578654 42.791895 74.979560 
15.000000 13.875741 11.751282 13.113840 41.482649 8.474133 0.421868 6.088613 7.904287 74.873003 28.281631 38.603254 21.704343 33.784798 54.188881 152.298523 89.660150 87.199638 433.526913 45.025057 15.242160 8.396832 109.962277 47.118076 1.137099 0.995114 1.095473 3.344025 0.670375 10.037074 17.364081 14.428968 15.571515 48.025135 9.305792 0.544254 18.428275 17.212010 19.468079 22.925422 53.464432 8.581152 0.699815 9.909033 24.906054 
51.000000 29.568882 25.146574 49.516544 184.177247 26.806934 182.684843 10.966650 15.367736 47.299791 18.526950 30.581314 43.140470 25.904998 195.584191 129.969239 107.969283 333.616696 1132.429671 21.003181 17.770377 42.634680 129.340897 39.202027 121.607335 108.769216 311.677402 1081.126916 102.754670 1334.906103 8.418058 5.863795 20.161665 63.809552 5.745185 68.490106 18.344786 11.610342 11.211395 19.337769 73.605321 12.614921 65.326152 3.886685 28.768631 
```
