## Supplementary material for "Interspecies regulatory landscapes and elements revealed by novel joint systematic integration of human and mouse blood cell epigenomes": Scripts for IDEAS modeling of epigenetic states jointly in human and mouse: S3V2_IDEAS_mm10_r1.tmp.72.para

```
#count ATAC CTCF H3K27ac H3K36me3 H3K4me1 H3K4me3 H3K9me3 H3K27me3 ATAC*ATAC CTCF*ATAC CTCF*CTCF H3K27ac*ATAC H3K27ac*CTCF H3K27ac*H3K27ac H3K36me3*ATAC H3K36me3*CTCF H3K36me3*H3K27ac H3K36me3*H3K36me3 H3K4me1*ATAC H3K4me1*CTCF H3K4me1*H3K27ac H3K4me1*H3K36me3 H3K4me1*H3K4me1 H3K4me3*ATAC H3K4me3*CTCF H3K4me3*H3K27ac H3K4me3*H3K36me3 H3K4me3*H3K4me1 H3K4me3*H3K4me3 H3K9me3*ATAC H3K9me3*CTCF H3K9me3*H3K27ac H3K9me3*H3K36me3 H3K9me3*H3K4me1 H3K9me3*H3K4me3 H3K9me3*H3K9me3 H3K27me3*ATAC H3K27me3*CTCF H3K27me3*H3K27ac H3K27me3*H3K36me3 H3K27me3*H3K4me1 H3K27me3*H3K4me3 H3K27me3*H3K9me3 H3K27me3*H3K27me3 
762475.000000 218625.744880 297728.387614 243808.744528 99501.542994 149920.593234 309636.227230 141065.299682 219275.047790 88026.545647 85206.917311 157137.522459 68873.950841 104934.333517 108340.368349 29275.532928 44477.561098 40404.202046 24469.159655 42784.897089 64443.298843 58485.140659 26291.521454 48063.183609 84135.049548 128384.725353 113194.858380 48455.530193 73368.213776 165635.977490 38458.845415 62132.475757 53978.809185 22897.731444 33326.327264 66558.024391 46186.804411 61120.558882 92770.999896 78423.206800 32440.591772 48157.608452 90467.737314 46256.540068 88564.471700 
32520.000000 9693.972983 12675.692476 11702.588248 71176.503479 8440.933837 18415.971031 4428.967283 589.729296 4138.769579 3763.254597 7344.914068 3486.044188 4902.066106 6218.239036 22164.303090 26911.648122 26303.648964 206567.066927 2627.000144 3468.419586 3617.316595 19768.999032 3756.900261 5512.164773 7447.929712 7382.999815 42915.077236 5476.480060 13028.331034 1316.810520 1894.114214 2009.856545 10229.967840 1462.123840 2956.366964 1150.753834 346.805624 323.977301 283.149579 586.200904 183.261188 282.571426 138.147066 32433.983106 
17177.000000 6749.329426 6912.855761 7057.662878 3416.578532 30424.887936 10576.268403 2700.283910 13416.479380 3890.759368 2747.140926 4062.646384 2881.806271 3025.705491 4124.633020 1348.571932 1467.663896 1636.934995 1255.972129 11941.681972 11991.562265 12816.539795 6342.343843 68672.288741 4142.697064 4394.980241 4746.362684 2317.967888 19785.067477 8113.472428 1013.973854 1194.744773 1317.881858 637.556310 4645.140443 1884.837651 730.574958 5836.293069 6475.702694 5066.795608 1895.493700 2647.055081 5407.825920 2373.191297 70719.152991 
41052.000000 12091.795144 20417.903570 15766.970859 6789.474015 9378.418881 20963.734590 47962.490536 14427.247493 4979.000600 6228.228526 13298.748429 4730.109791 8105.694971 7458.028896 2142.094612 3584.631973 2903.893014 1688.777555 2844.475036 4839.288865 3946.622150 1803.599831 2819.896261 6112.494379 10295.182749 8374.719637 3632.650085 5076.443995 12960.809994 14196.300090 23767.138958 18681.985010 8129.812749 11148.213303 25301.977662 60378.660565 4280.489224 7496.482444 5701.301922 2431.437151 3372.815298 6486.393488 16315.948479 7697.152277 
81794.000000 26472.745184 53600.701435 30286.528500 11428.405432 19285.514961 35997.559248 16641.209847 77786.361950 11753.724488 16754.842067 43155.339575 9970.203572 20091.238116 14360.148390 3894.167914 7673.726749 4796.813328 2356.786303 6481.544588 13203.849070 7848.530506 3141.647281 6656.676063 11374.191951 25339.812370 14153.128780 5502.582487 9313.057588 19200.092566 5377.025267 10941.112458 6760.228203 2692.727872 4307.980433 7835.844071 5328.508031 26607.781118 46466.581032 29690.567682 11319.495275 18484.640053 31644.010411 16738.100130 95168.462385 
9107.000000 20183.184080 3279.435135 4813.685946 2480.478138 2216.344120 3240.938163 1041.705549 1537.851495 56094.479914 7135.120678 1823.399913 9558.358030 2086.422281 4166.821016 5204.527229 1106.967835 1611.157435 1186.703737 4609.763228 948.697678 1481.187586 728.943133 1103.478398 7262.224354 1400.983413 2073.824470 977.855352 949.030084 1872.830948 2124.823822 530.197445 745.370333 402.224743 324.033891 467.292522 331.080378 3178.684484 743.742452 1009.456054 524.516544 473.541996 662.537927 258.286553 476.975320 
5975.000000 3235.235890 9477.701413 2433.246178 1233.619784 1577.154393 2491.621377 1382.561213 1959.994547 2695.231414 5288.089492 16609.023767 1276.462305 3920.756486 1366.933394 655.943916 2012.964634 590.257133 449.488497 826.124240 2502.130602 719.631785 384.461656 685.261449 1260.948591 3955.084646 1095.124193 571.172405 744.842089 1285.213314 713.245698 2339.679804 625.081240 325.527603 398.904504 619.774432 577.880437 1013.309685 3233.018644 860.786606 450.655178 560.836502 851.528623 501.434608 917.175513 
3434.000000 1401.937117 1229.656106 1551.851049 6407.128200 9458.462252 2750.605145 565.600304 53.106052 845.808396 496.643551 670.583750 639.691720 599.661013 976.000994 2641.639294 2306.109904 2983.389632 15833.224197 4000.125277 3435.801609 4318.534168 17129.359459 34162.621816 1127.534646 1047.874497 1356.936753 5142.427431 7664.377943 2749.476779 225.700131 227.629993 300.768925 1092.315291 1541.466370 512.957068 163.607890 38.767807 31.498397 31.090875 89.754832 85.380520 39.250262 13.469433 3360.354961 
4348.000000 26155.017037 2212.461117 4843.373999 623.954787 856.170036 15844.949199 523.383349 737.001246 241726.463365 13484.220650 1780.043734 28518.212604 2719.791284 8594.804294 3221.437426 420.246455 859.818460 225.225830 4475.164816 499.165500 1076.112287 179.689953 397.753821 76570.929509 8581.335093 18370.078127 2276.058977 3625.618373 92214.680697 2801.636689 353.036509 696.025912 127.210374 152.964766 2246.731982 165.906679 3907.307268 536.185953 894.680784 155.558473 150.195077 2879.857121 126.958354 923.049699 
3012.000000 3700.873275 1488.153277 1581.476171 934.299055 2187.681758 5826.117935 533.322594 889.733729 6986.140091 1950.476738 1042.460809 2049.382266 835.075633 1151.058954 1268.634903 555.599007 550.710851 536.052688 2421.949227 1066.870490 1221.540587 693.783106 2774.071088 6537.983652 2821.046966 3144.047328 1787.202965 4346.440614 14159.718501 663.063616 303.599188 314.606329 207.100463 382.127963 1037.690759 179.888109 1511.784220 603.514932 536.045362 378.771857 468.374324 1044.558176 197.093951 1477.353461 
2840.000000 13938.865558 1384.787400 17164.092063 415.635824 510.765316 21060.769534 381.731006 558.577364 97564.142553 7019.824587 1028.026598 93795.360117 8480.986621 163591.449955 1871.789912 243.324762 2711.076015 142.464848 2265.187416 286.089344 3160.862437 107.109533 186.898309 94658.840972 11059.464568 105993.031034 2927.710411 4155.566561 222436.307305 1760.383470 235.510212 2315.129566 83.710405 101.808665 3272.742731 115.833769 2966.023820 420.333086 3075.529435 92.751578 99.733498 4728.289900 92.817738 1081.364925 
1816.000000 849.491349 758.316096 3937.382867 396.128908 1199.196076 1246.132153 355.121769 2967.308226 636.042161 347.455730 428.271161 1975.545641 1671.265740 10211.462462 167.242364 170.403789 890.227635 157.029672 652.313679 491.291215 2792.684097 280.574781 1299.508146 612.370210 527.119369 2769.440760 295.327755 883.059100 1134.012939 147.565499 153.302112 764.664790 91.454344 227.393247 262.295060 116.941306 1276.403887 1429.176815 1520.329602 473.098171 767.727577 1408.558649 604.330936 42822.188842 
3282.000000 9639.295027 16205.504543 1128.096639 524.842437 1001.122224 1403.175800 541.218808 953.699864 40906.230760 58743.333790 123521.098005 3172.583705 5630.567301 622.121502 1488.327831 2729.756560 248.863225 195.034811 2570.950767 4600.358860 454.694625 212.447053 671.917787 3916.629006 6941.733738 599.742469 283.082964 605.760307 905.379783 1469.313674 3027.705033 240.397822 123.171567 199.525299 278.150461 208.299099 2373.431010 4777.362756 393.400019 200.026326 300.968434 439.060471 210.308126 876.197260 
1389.000000 6183.382533 582.705346 8580.116306 292.493819 1641.792686 1495.385536 208.048864 74.814450 47567.533562 2609.643533 360.436011 29002.221972 3652.931724 83915.000797 1238.573772 129.841660 1867.101526 125.415366 7194.576246 703.881329 10387.109706 389.180560 2782.865649 6540.929694 672.984914 9116.607218 323.802471 1932.094479 2401.053340 879.179128 98.215503 1297.695056 52.675200 267.465618 259.260355 66.729964 370.143383 42.176373 363.833816 27.746154 60.286496 82.820691 10.642564 1011.778500 
3714.000000 4233.926120 1364.442306 1655.240559 665.764934 20222.525997 2454.342243 468.868785 106.081244 8514.826513 1612.338014 800.659965 2201.445498 655.449141 1072.916712 776.911470 261.752711 335.136851 243.926523 18265.689334 7292.011191 8823.732163 3760.612160 134998.023040 2910.221260 961.382910 1196.637346 480.110916 13728.495783 1981.196995 531.164345 191.727298 245.572664 101.499720 2603.010964 364.275857 124.493221 286.472101 49.276960 57.738515 32.213802 95.872234 61.550475 16.741078 3726.944602 
5913.000000 1761.159161 2185.429444 1910.291740 913.546025 1160.065072 3978.652101 24036.843675 1046.364297 788.993325 672.393936 1237.390982 587.262083 755.643643 854.412322 264.856157 357.063573 365.764801 288.798398 362.496544 466.600219 466.443818 238.697937 379.667993 1207.141790 1508.674073 1435.052482 723.295177 907.175023 3311.092969 7210.066669 8593.403442 7693.930094 3924.649987 4787.848801 17049.271537 136882.654234 369.702369 560.589181 438.285489 177.883860 253.214336 487.884922 1400.392115 6974.078337 
978.000000 611.174848 365.442649 1329.045919 754.474070 7304.329461 897.245831 161.358620 14.894143 546.061490 231.758918 214.332964 939.927113 519.946284 2503.701939 426.373598 283.114432 772.072403 1139.216988 4569.014910 2653.667338 8411.477353 6638.466551 69359.494930 566.689906 342.887817 1215.445705 688.261750 6834.019185 1098.562301 101.307617 64.569241 222.359277 128.226934 1226.144338 167.094839 52.243863 13.477635 8.926589 30.226021 14.796004 40.510363 8.552503 3.102738 967.881931 
198.000000 810.867415 279.800094 1025.730959 104.612520 84.325821 1111.476973 121.552173 143.492601 4993.514859 1463.762650 749.010675 5280.665955 1580.775233 9148.238743 354.491514 112.671400 588.817964 131.598641 354.658840 91.609995 496.520716 56.159276 94.891592 5341.865221 1957.944149 7031.362118 568.969824 414.718527 8909.171380 480.807168 146.883421 645.828826 76.894344 59.278609 592.277870 164.289303 716.224682 160.837450 943.032348 73.197793 52.326052 941.638844 69.638644 349.923085 
550.000000 480.889496 312.313741 877.804387 1835.351907 688.116209 493.405227 773.742000 102.239820 904.223422 387.552662 289.897572 1439.926412 722.163124 3224.231170 1567.269374 1014.246448 2566.691073 8302.130879 778.395475 454.428511 1440.286367 2412.437531 1928.739024 482.181458 298.158839 928.142775 1643.401603 847.895898 714.556242 554.463086 407.152481 958.401817 2617.325028 643.882962 572.667565 1605.297798 202.762462 106.253194 424.339891 277.058895 176.041604 118.207115 83.973344 427.460101 
8678.000000 5377.781237 5464.161307 4489.653372 8137.875715 3442.364693 4428.054197 2636.056328 2504.282581 4649.443346 3600.443330 4385.925805 2902.500978 2961.235794 3086.502232 5029.764248 4939.849207 4305.319677 8357.907322 2068.576715 2184.748887 1890.599774 3249.156773 2113.486632 2660.605374 2805.338681 2349.833581 4219.350542 1866.831897 2851.064425 1856.245365 1877.635383 1527.131115 2380.186686 1049.780361 1333.621395 1481.808883 1670.206010 1767.883276 1415.093858 2335.978571 1038.041590 1279.364477 872.812069 1149.292987 
4639.000000 8111.348485 2878.510083 6856.296434 5896.191400 4641.835410 2338.781659 1021.852600 1246.579210 18582.540757 4876.808523 2361.239793 12830.727789 4137.000928 14285.332302 10140.669465 3940.533711 8586.250212 10375.457870 7538.315424 2942.196980 6522.249140 5442.440395 7086.951903 4035.459261 1598.363451 3619.872723 3049.757428 2434.222696 1567.992460 1707.348679 727.470609 1559.798556 1565.923808 1005.146466 552.555583 415.389265 2028.260884 904.552265 1778.685783 1718.876211 1299.213072 689.966067 322.309256 511.553955 
776.000000 2804.257724 322.150524 3202.946419 152.286831 3479.542445 606.298906 110.330200 49.418347 15965.683119 1179.220603 209.978853 9256.157396 1299.507275 24035.149701 574.564229 65.389279 673.075191 69.723007 13007.637019 1463.849803 15232.206075 723.131244 18863.985495 2263.169378 264.505707 2601.199451 137.190384 2827.586707 599.707671 387.371060 48.989923 490.989373 27.617397 517.594981 100.748961 37.997235 234.199723 18.172896 411.049193 8.426149 57.602720 40.366102 3.542619 1057.800181 
791.000000 2082.754910 442.125524 4814.128079 1868.411462 3345.015605 587.549276 176.687384 187.381972 6995.134001 1243.813657 368.723134 14496.805336 2936.854716 47599.296007 4853.106388 1126.424341 11864.713261 6196.628514 8042.628093 1844.667578 18124.634414 7887.885839 23777.041551 1595.163298 379.562110 3715.256545 1402.146933 2719.617419 666.572343 471.399820 123.667303 1157.415924 510.595887 714.245560 145.982436 88.515711 521.618974 136.454507 1152.167662 482.981449 676.936520 155.939895 51.665969 172.015243 
583.000000 3478.362717 2202.805979 2504.668858 434.643051 261.098463 908.151002 154.774546 142.069156 29391.887562 17127.021547 16885.476122 11596.664471 4714.043107 22729.181362 1908.193584 965.333203 2990.236534 621.257716 1357.415939 949.252664 1403.757918 281.025736 304.430808 5838.055058 3976.562506 3408.231644 530.956183 356.173266 2239.334655 756.923728 433.894559 911.604544 161.966170 89.988799 230.806439 106.927788 816.188588 609.520484 625.350368 122.967527 76.230699 241.909754 48.416260 78.368753 
1848.000000 4375.746627 1800.656164 1911.575141 1955.452909 1021.181393 1783.990258 1634.387709 675.497759 15096.234492 4519.420577 2220.442117 4871.636949 1879.607912 2716.953593 4340.499021 1861.917810 2094.556835 2738.311314 2437.652576 1017.715087 1158.709274 1117.234322 956.318848 4370.828013 1783.589416 2091.983362 1907.656510 1073.835050 2529.287409 3306.681013 1463.093449 1583.103362 1768.117932 805.919556 1312.651024 2061.684372 1612.714030 674.825689 725.610574 739.783070 396.753988 674.645721 595.863150 333.776244 
363.000000 422.530436 343.149167 243.001905 1027.593483 358.917249 420.960577 2484.783071 505.421385 1541.496842 617.537734 1113.017463 554.039751 261.181217 587.316241 772.771165 551.616293 543.370274 6754.081348 632.021007 813.683212 357.089304 543.007539 1232.559890 621.658690 353.863569 393.337985 1049.436306 404.006312 1031.885592 1851.134366 909.307094 1365.355727 7324.322272 967.094269 3313.460248 29546.395982 1582.502008 755.275534 1032.470072 294.036904 1124.340597 806.939679 178.377506 8389.744659 
433.000000 395.633199 183.200126 269.559641 192.787376 1269.992692 896.873265 456.739892 64.951309 676.575415 183.405709 129.745573 298.492199 129.095675 249.716804 159.866736 89.657491 124.186905 157.356793 1255.413489 535.534986 858.214763 512.778204 5625.052013 910.406347 382.645528 627.188832 372.839548 3134.635059 2615.308041 416.603612 203.443397 262.129401 260.169263 779.772909 710.271662 987.163475 66.422564 41.847324 57.896488 44.827611 62.945809 82.475170 94.419971 438.909763 
239.000000 420.560235 116.902332 248.023320 205.371025 285.722213 1409.009880 54.027068 611.656296 1365.373833 264.939619 108.342862 567.656710 141.206428 477.790042 213.096325 90.665908 164.178346 422.091531 441.000061 125.208881 320.468683 213.460043 617.956996 2545.469023 658.113905 1589.392648 1309.178830 1693.539923 11257.060032 110.794669 28.701994 60.754708 44.638362 70.511432 328.850883 34.967137 1870.359645 404.379610 997.190161 95.172681 329.501878 4151.031771 149.399338 7945.304146 
366.000000 614.855001 1374.843869 180.709557 251.873906 152.281466 194.176994 304.541088 202.596431 1563.396183 3063.831303 7421.356440 346.653133 733.594315 137.180698 449.384333 992.163744 141.463818 342.026993 274.555005 630.566462 84.689383 121.974373 124.833624 344.300924 774.594803 102.610082 153.113812 88.983991 140.771392 532.551114 1231.720122 151.996368 157.415697 121.671702 164.498619 429.575349 321.081095 702.702324 109.655539 89.872057 84.875212 101.961902 158.796315 301.344043 
```
