## Supplementary material for "Interspecies regulatory landscapes and elements revealed by novel joint systematic integration of human and mouse blood cell epigenomes": Scripts for IDEAS modeling of epigenetic states jointly in human and mouse: S3V2_IDEAS_mm10_r1.tmp.73.para

```
#count ATAC CTCF H3K27ac H3K27me3 H3K36me3 H3K4me1 H3K4me3 H3K9me3 ATAC*ATAC CTCF*ATAC CTCF*CTCF H3K27ac*ATAC H3K27ac*CTCF H3K27ac*H3K27ac H3K27me3*ATAC H3K27me3*CTCF H3K27me3*H3K27ac H3K27me3*H3K27me3 H3K36me3*ATAC H3K36me3*CTCF H3K36me3*H3K27ac H3K36me3*H3K27me3 H3K36me3*H3K36me3 H3K4me1*ATAC H3K4me1*CTCF H3K4me1*H3K27ac H3K4me1*H3K27me3 H3K4me1*H3K36me3 H3K4me1*H3K4me1 H3K4me3*ATAC H3K4me3*CTCF H3K4me3*H3K27ac H3K4me3*H3K27me3 H3K4me3*H3K36me3 H3K4me3*H3K4me1 H3K4me3*H3K4me3 H3K9me3*ATAC H3K9me3*CTCF H3K9me3*H3K27ac H3K9me3*H3K27me3 H3K9me3*H3K36me3 H3K9me3*H3K4me1 H3K9me3*H3K4me3 H3K9me3*H3K9me3 
720230.000000 201256.075464 238425.132294 235196.995332 264086.153195 91580.539384 146619.382573 328343.327695 187204.210153 74567.381773 66745.092193 97724.513367 64499.872530 78675.527513 94937.511908 73685.393979 92606.366660 92990.556330 132398.334368 24794.099263 31611.541874 36740.601061 39272.566639 20314.260616 41491.759613 52815.680330 54035.037300 64646.924663 24824.024202 47843.154287 90445.346107 109113.350316 119643.927956 129532.830244 48792.686525 73490.388879 195492.959965 50707.867055 61050.726462 67704.691422 76067.989252 27865.693781 42486.913410 93117.260092 83715.806223 
50600.000000 18868.200018 22342.767180 20898.343289 16753.292256 61467.463288 16784.839504 22612.583054 7682.882890 9197.753525 8472.247464 14189.329570 7631.734257 9003.416641 12608.865543 6211.102535 7958.979358 7531.851200 8229.248872 23707.590663 27236.618967 27109.751374 22477.234134 106544.328426 6647.305016 8017.574816 7656.474989 6716.118792 22509.571582 9872.557193 8359.396011 10042.618980 10964.557928 8366.658458 30229.032064 8351.565631 14138.154561 2730.113585 3477.539823 3781.595423 3230.669600 11150.589226 3103.217156 4247.540098 2941.308688 
82838.000000 24099.149249 58556.646943 29431.486328 36276.392280 12078.292652 20049.522168 61334.324458 68537.496671 9268.707828 17475.987372 52598.742977 8439.895018 19236.194675 12111.990612 10577.184740 25958.346969 13501.888666 21077.836299 3444.198528 7886.534130 4850.052740 6035.898051 4849.907668 5870.887990 14503.347043 7691.386759 10217.236822 3548.856862 7107.177220 17572.302433 37082.328628 24619.887646 27459.800867 9917.423779 15418.078490 57737.816871 19267.227337 37509.316854 25312.786987 33114.535285 11975.142278 17855.621797 52917.991378 101810.196878 
12414.000000 6970.635433 5835.854155 4861.670394 4972.549038 3538.643418 22353.718386 4658.680212 1248.221607 4880.511944 3234.763490 3847.778818 2726.519902 2255.449019 2693.989965 2740.894455 2554.668242 2005.957603 3001.861690 2026.810576 1646.539657 1634.256519 1450.330590 3312.983825 12558.390117 10259.074054 8820.968323 9445.106112 6410.826070 47586.646080 2593.661884 2237.359460 2099.592769 1999.403024 1754.582351 8354.152397 2578.943634 651.247090 615.992016 597.670950 641.697057 553.008923 2306.698438 630.393232 975.634063 
24877.000000 9543.031701 17061.817551 8077.089226 31116.896691 2920.526137 9165.454785 12314.069094 4197.606721 4789.302036 6584.071720 15110.799283 3087.181258 5216.745258 3692.970824 11919.567106 18223.620858 11104.832170 48695.078856 1115.158657 1898.817814 1211.266485 4077.089598 951.924088 3771.095773 6204.592077 3372.380509 12528.480541 1344.940979 5794.085245 4744.426632 8140.128551 4697.119242 16557.085420 1875.776086 5131.685433 8463.891794 1554.594365 2728.005687 1670.061569 5929.663019 717.699639 1798.702905 2636.227665 1657.829148 
42387.000000 12768.314045 19437.006285 42029.157656 18499.343497 7211.412776 11561.466118 27329.237769 11673.543043 5186.462787 5933.103151 12587.075398 12564.503623 18777.408290 42659.021724 5652.425036 9340.531859 18560.966678 11249.925942 2145.212001 3418.789576 7368.663529 3523.920394 3322.991255 3724.262559 6020.003848 11680.024744 6031.817508 2314.649042 5229.176530 8227.893303 12431.192241 27804.169760 12274.676197 4929.880916 7754.571958 21700.296979 3407.364573 5564.527203 11847.295641 5733.817362 2358.494470 3501.107971 7946.043699 7396.175269 
4914.000000 2785.072211 2952.498093 2355.118724 2086.879875 15771.397009 7908.203889 2835.316428 961.955150 1946.592452 1664.850283 2655.039289 1294.752933 1437.115984 1650.682897 1184.928025 1281.753602 1124.865036 1276.530780 9638.887048 9250.089052 7680.931496 7486.702270 68957.589680 4572.091423 4379.901674 4008.985927 3430.591553 22106.399602 18563.286116 1586.697219 1698.410205 1591.710816 1379.764681 9494.792951 4741.015573 2296.928979 537.998560 581.318357 564.046899 512.114370 3698.840218 1525.125712 704.657742 449.883231 
2852.000000 7601.943231 956.260618 955.294205 1050.457256 2550.342862 4113.346651 879.841601 2552.529567 28128.455489 2563.766106 450.888269 2666.899876 316.436413 456.192319 2690.930919 395.275458 359.381872 634.474316 1680.424006 1041.074670 1124.122163 1327.906353 15913.087462 13670.066262 1421.349550 1413.046786 1566.540364 1720.910438 9272.335073 2131.984279 304.143278 361.321787 351.135931 1351.367045 1195.747182 442.710034 1756.488499 1024.018092 1072.026461 1288.667952 11413.155367 1696.197336 1289.724343 16669.560063 
3843.000000 6625.787550 1731.886149 2134.620993 1552.898101 73.162689 17732.766546 984.768283 83.829991 16122.975721 3156.566853 1103.609867 4200.611387 923.302513 1753.684096 2667.297596 818.511573 806.299556 965.287049 101.009127 34.300343 37.036314 35.778032 3792.914123 28913.767376 8016.164084 8616.503808 7405.313408 349.136608 97297.186675 1818.793806 443.969781 701.451848 399.075421 42.549268 4122.532349 446.043506 70.124604 43.518179 43.813195 45.824799 54.205098 310.691331 49.131761 3830.363836 
5348.000000 3395.129537 3159.738084 3785.483805 2445.406793 2554.827053 20758.450158 5471.560694 868.435876 2562.979857 2019.217507 2725.669779 2319.655364 2245.218847 3710.250159 1488.848437 1483.658243 1901.693545 1677.504954 1633.864467 1522.426216 1896.280537 1215.841815 2385.331171 14152.770004 12134.803357 14105.684236 9402.536692 10697.539955 102598.071585 3442.114151 3146.742906 3952.642357 2690.954703 2741.201124 19244.856465 7908.756344 497.234104 498.183871 728.487216 505.507078 514.352182 3100.656522 1017.233498 387.711580 
838.000000 1222.152136 627.055953 295.073156 4289.108686 230.195886 2959.621555 299.721433 1394.992903 2322.178899 897.462129 782.463101 438.114126 216.285503 174.765349 6112.635719 2789.011268 1583.538755 37778.223129 265.888150 245.884740 126.926477 992.684166 900.865226 4526.800936 2205.275920 972.060233 17192.800771 498.426186 15673.920108 404.822954 214.840271 149.372628 1944.309786 136.189173 948.392053 221.737822 1777.030920 1233.607030 679.316260 7421.588505 1381.738833 4133.567217 852.234405 15638.935806 
788.000000 4986.096126 464.430442 5662.118052 370.389548 81.620175 440.726337 5487.400609 120.432202 48156.028847 3064.761277 457.739292 36157.100417 3401.581988 55600.204361 2458.312954 224.580900 2690.314995 268.289335 484.181270 38.877580 536.610137 55.739595 226.862584 2830.396982 260.672791 3237.432305 236.756476 63.258026 380.045163 34110.365912 2676.589260 36043.736166 2954.169384 1018.958569 3607.777835 64943.744122 723.487790 53.839614 789.213304 76.646952 30.327814 86.258563 1569.185646 277.819776 
974.000000 7922.753694 564.411840 1949.464999 367.175618 2.910355 982.420178 207.412451 10.015361 86953.091735 4719.722836 479.948070 12060.631812 1165.359071 6832.399381 2975.836637 250.149662 791.016177 224.525525 0.844847 1.223695 11.987922 2.180527 953.173785 8267.573089 588.261040 1784.185822 379.698275 3.163034 1629.099779 1409.240739 117.059435 512.121685 81.091819 1.510818 199.313538 94.849880 3.343862 4.866523 36.339895 8.522578 3.638190 11.618272 5.078150 969.049269 
1999.000000 2703.284209 7636.164107 686.450781 831.111650 880.128345 928.786091 885.478967 732.223575 5975.290631 12431.821650 45745.318573 893.356797 2555.185722 367.887310 1075.648006 3229.452588 313.634788 524.546891 701.421076 2423.390934 395.223356 406.542322 2509.419256 1450.281378 3802.843768 350.276462 441.976329 473.281663 743.639064 1084.743824 3271.094260 378.839527 411.291371 552.376457 430.417999 581.449168 378.891040 1479.133509 307.395131 399.118127 879.405710 296.232974 468.927395 2413.957690 
1203.000000 1443.292718 541.342919 1687.759976 447.701205 86.270306 9287.428924 331.806345 33.383345 2476.027778 680.248968 358.989249 2201.174021 710.171619 3222.279942 568.053588 234.465223 604.468144 269.363431 75.924650 39.312611 161.538432 37.104148 1250.270464 11083.117084 4507.135333 10638.076892 3737.097978 587.323312 93134.346051 389.044436 147.906403 543.369729 122.122412 51.840713 2263.303701 162.937713 30.584152 14.717059 61.751365 16.830228 28.835415 204.982633 23.566264 1140.091182 
1813.000000 1800.839469 710.503367 2474.427144 728.871942 341.888834 936.177546 1158.087392 296.736162 2597.976632 665.129202 409.882593 1869.296867 1028.385427 4207.462210 636.541574 334.641126 1124.547448 472.064102 191.700946 152.956188 594.202328 167.886553 487.116793 1012.853492 398.598933 1292.463853 427.349457 209.648598 761.771316 1159.793183 468.152501 1622.913374 504.880918 233.162546 632.496150 948.115604 138.023866 137.928610 541.977775 166.582306 101.343567 158.207721 230.846695 424.516645 
27725.000000 7579.863597 9911.692388 26045.490558 10395.530190 4297.605084 5669.995843 19153.720728 38586.897845 2757.063261 2692.562895 4473.904934 7143.453250 9263.745121 25742.920573 2797.010424 4076.325286 9640.146667 5330.730915 1247.346265 1747.620812 3761.123623 2074.542325 8134.530267 1524.383374 2302.406870 5307.815531 2599.245008 1182.120901 1733.459142 5212.006931 6893.460838 18297.982023 7392.809317 3305.815007 4099.022264 16023.423634 10092.307714 15576.868361 28488.541954 19089.895213 14738.848177 10089.649789 27606.484614 257056.963261 
267.000000 1747.581635 1426.296511 1188.086449 140.593775 94.231815 1032.324925 1294.488673 46.090976 17832.552343 10790.399501 13005.261197 8826.727981 5279.638402 11015.381980 864.719665 737.172542 662.015543 140.031566 353.942029 311.149347 470.507958 69.589835 209.613980 5616.145428 5665.870474 5598.693681 677.782345 621.667861 7224.061531 9234.281348 6002.571075 6722.634926 799.235599 673.747848 4665.486078 10700.124759 282.345713 210.270123 233.889745 36.777277 38.186597 235.294175 401.428266 55.073809 
500.000000 4773.448489 229.968631 550.904719 210.966384 51.783224 626.636336 2987.776281 72.731374 61468.521758 2204.576772 191.351107 4942.071018 238.042831 883.984349 2020.436119 95.686327 256.880587 139.484008 444.222928 21.209001 69.470663 28.097095 59.639895 5499.214451 304.629539 771.093745 300.902428 78.970423 1399.034442 25128.080877 1178.976105 4239.880744 1468.686007 422.917950 4021.407082 27551.578558 655.763570 30.657831 97.103007 40.863457 13.370684 115.832750 603.868437 76.454652 
2169.000000 2671.476730 1340.418834 3880.472309 971.414211 716.261268 12459.911653 10259.833503 353.160136 3930.949518 1659.964036 1276.992241 5105.153708 2456.942176 10424.983487 1202.002617 589.533481 1817.831625 659.168330 819.587451 447.445637 1326.191814 352.298523 464.668092 14766.627109 8158.036657 23862.584185 6026.674511 5108.108620 100994.720494 14235.948720 5878.670698 19782.457416 5086.424902 2995.533340 45470.141505 76482.721205 436.348421 206.767744 687.734597 204.573764 141.940037 2094.112260 2037.070149 133.178951 
623.000000 1826.163660 380.370515 4475.739204 281.238127 193.105643 3699.466483 3127.923440 100.961236 6868.252162 1115.408700 368.267679 12837.849880 2862.743482 45229.281228 840.055976 165.934326 2021.778383 198.805637 506.199179 116.638504 1540.686845 104.082107 165.194434 10157.095102 2474.190271 28802.591052 1856.386904 1591.345381 32417.471069 9852.742686 1706.734597 25078.318734 1666.765803 944.890539 15175.228312 26644.699794 308.514909 57.420174 778.639930 58.995104 43.069338 655.974646 699.335062 62.530388 
260.000000 1467.060062 175.088492 971.272736 111.245283 150.293388 2081.292722 176.035145 30.171173 11596.826111 1037.608904 191.889936 3922.889156 625.664917 9203.173713 641.414590 82.305905 458.931098 79.454845 309.093518 104.660683 1498.373400 80.235875 566.113391 10674.085630 1549.734522 9865.833798 967.262495 1897.868899 20514.431857 747.938515 124.156809 1571.139244 89.223742 307.546233 1854.005475 348.951115 100.486399 23.753531 203.422500 15.491827 53.840958 324.130240 50.212720 193.881487 
185.000000 293.161923 91.263723 726.024531 123.567418 139.651376 184.064456 1242.708133 61.416878 612.451946 163.375349 79.659367 1384.328908 415.986901 4347.327606 220.823519 67.250480 582.931593 137.154764 198.802106 75.818942 514.913711 96.144012 475.746923 329.392031 108.312351 758.764805 145.610203 206.375009 311.260311 2150.041144 542.913494 5143.083114 940.090388 1292.576249 1478.733492 13900.896026 92.786586 22.166185 205.072311 49.982598 58.483929 72.817116 546.796978 147.763601 
4138.000000 1958.476198 2023.077245 1412.992185 24664.873701 540.675986 2214.422891 2439.212105 872.888691 1197.901945 967.765324 1440.135106 652.034593 701.135653 681.080551 12291.627573 11823.156780 8506.174643 202134.905909 266.176503 269.514451 232.075502 3220.621729 615.314970 1158.859138 1134.970084 809.901849 14518.792092 358.667536 1882.287047 1149.068350 1198.178278 973.411754 15609.923217 416.456143 1445.220363 1972.790894 420.300915 411.690017 359.187178 6365.233693 184.574622 554.079424 671.552003 870.584911 
2300.000000 1317.002481 1185.222707 1958.188661 16017.348671 457.201234 6247.479202 4377.411911 698.914020 951.959568 697.679233 968.263106 1110.364935 1012.207938 2530.713236 8960.991373 7899.852482 13619.829062 169295.904355 257.170116 233.237180 436.351086 3087.235337 198.607133 4264.284527 3338.793673 5322.799406 42224.621659 1298.413204 27871.904341 2670.491515 2093.754214 4275.595842 33698.649026 905.524086 13640.103365 13668.347426 384.807348 331.448356 663.288485 5975.821216 168.013594 1872.457170 1531.192523 416.054628 
238.000000 429.089232 1248.263618 112.989684 1290.749736 62.919561 570.415796 303.819974 90.494256 1431.357607 3405.403108 11392.979944 171.785867 519.625901 101.725541 1850.774531 5484.067475 704.855168 12729.684338 72.986919 222.311663 35.639975 426.311468 113.256299 1158.199695 3051.761455 304.934070 3842.834035 161.286420 2304.378634 466.693823 1295.608822 216.733719 2050.209934 101.456355 948.234722 775.449557 82.362874 226.731255 65.099926 729.935669 57.174496 216.265139 194.890464 196.830060 
580.000000 728.121240 1575.666675 292.186184 277.120385 184.987282 1709.396521 364.172365 79.642239 1230.555518 1984.234741 5488.342191 354.443816 848.045853 255.501374 334.829579 795.430539 155.706255 211.040742 192.722959 532.493663 116.611876 85.936918 337.283286 2372.918611 5091.438338 947.574063 844.432356 643.735037 7867.704549 413.276280 1074.470575 251.781056 204.835176 151.327391 1183.766300 449.425320 63.546616 216.234893 62.622344 49.759350 56.530107 226.050572 86.576989 166.449393 
176.000000 207.407105 169.862907 124.923676 202.269517 423.883723 1135.826033 145.206302 177.241416 427.673453 231.190027 315.108321 178.197555 113.571262 157.535523 231.350794 169.731880 148.558987 344.153505 477.815916 508.605574 339.253854 482.961197 1994.254913 1561.578350 1173.792054 871.459317 1406.371183 2320.819047 10584.356728 209.159853 108.701731 152.981455 164.267480 365.721429 914.987528 243.015844 223.154613 100.973369 188.437348 161.318545 552.861580 804.506811 307.152332 881.579597 
489.000000 2557.133625 4055.723047 206.594155 229.188137 52.750755 999.982386 174.964677 35.882958 19351.520546 21486.960378 46384.873320 1111.601780 1588.455298 169.620242 1139.047999 2089.672174 104.064444 182.288456 153.873220 527.998895 37.389124 31.410066 334.485170 5549.660655 8068.274378 456.179306 520.364581 114.575200 3237.676722 734.686148 1515.515480 98.829922 98.539150 33.497852 352.491238 136.332153 94.159898 335.381097 25.248698 32.485582 13.945587 67.906544 27.316115 301.053923 
130.000000 533.873272 54.979713 176.746066 279.600792 25.839430 672.049562 608.003418 40.206764 4103.417649 291.662705 60.902153 654.303981 81.378566 503.639334 1125.069662 107.915535 398.320276 867.198353 84.055375 11.672338 43.972633 68.340235 30.553342 2939.084933 309.989329 1159.260321 1711.274368 194.035956 5291.588702 1996.610694 210.699927 1047.909729 1518.023839 148.966388 3273.153548 4775.675170 149.248329 12.972531 79.981352 105.003973 12.120355 282.443798 259.139997 59.395996 
84.000000 388.975255 78.894490 156.675182 165.948073 5.223455 139.584151 41.747655 5.299996 3230.612833 579.954014 138.767222 599.446853 153.525764 632.618818 602.089101 128.991921 482.133451 705.427644 3.359771 5.257782 16.384661 18.424218 70.258625 577.653004 119.639333 370.191191 534.683968 15.896946 508.969818 135.611290 32.339462 151.449793 149.992424 4.943005 119.100675 68.273558 3.333179 4.403581 22.216150 17.588482 2.838492 12.814360 6.302192 67.688967 
671.000000 570.653902 380.970025 782.253215 323.246880 1999.816471 5113.550957 1057.711494 140.561880 609.749019 344.936059 332.928728 756.552913 504.929244 1614.070913 280.164601 184.168900 430.867758 240.717987 1744.527781 1166.101907 2412.462938 1119.041209 7860.531230 4760.459764 3090.944309 6877.367857 2622.739377 15631.151754 46151.115267 978.666914 642.365423 1484.563259 576.980005 3373.922863 8585.309706 2623.983335 116.427067 77.833313 170.124058 87.749254 501.129660 1112.392887 249.551847 80.695281 
1875.000000 822.943045 3458.829365 1213.569232 1977.999269 442.144913 788.590443 1201.827812 1105.539727 481.354417 1621.980516 8249.303243 495.036644 1837.105737 1119.534394 847.559972 2859.121519 1468.040999 3251.144301 205.849756 571.878195 336.245520 661.145134 426.474018 372.190631 1381.927697 560.747365 994.908694 255.526909 540.188943 509.775639 2038.600849 882.681962 1385.296780 341.747781 548.516888 1028.092147 407.981093 1475.543979 860.195851 1359.505905 343.569212 492.907973 899.355440 1779.977882 
12.000000 0.386281 0.890335 0.699958 0.681969 0.733867 0.660307 5.187435 4.348093 10.074607 0.171960 10.396876 0.135190 0.306930 10.286242 0.131716 0.298970 0.279522 10.272969 0.141740 0.320372 0.312727 0.305553 10.344965 0.127532 0.293796 0.232426 0.226473 0.244093 10.218045 1.001905 2.302063 1.879263 1.831951 1.989801 1.714708 23.553274 0.839794 1.940811 1.475920 1.437282 1.533412 1.434058 11.206924 19.503828 
```
