## Supplementary material for "Interspecies regulatory landscapes and elements revealed by novel joint systematic integration of human and mouse blood cell epigenomes": Scripts for IDEAS modeling of epigenetic states jointly in human and mouse: S3V2_IDEAS_mm10_r1.tmp.74.para

```
#count ATAC CTCF H3K27ac H3K36me3 H3K4me1 H3K4me3 H3K9me3 H3K27me3 ATAC*ATAC CTCF*ATAC CTCF*CTCF H3K27ac*ATAC H3K27ac*CTCF H3K27ac*H3K27ac H3K36me3*ATAC H3K36me3*CTCF H3K36me3*H3K27ac H3K36me3*H3K36me3 H3K4me1*ATAC H3K4me1*CTCF H3K4me1*H3K27ac H3K4me1*H3K36me3 H3K4me1*H3K4me1 H3K4me3*ATAC H3K4me3*CTCF H3K4me3*H3K27ac H3K4me3*H3K36me3 H3K4me3*H3K4me1 H3K4me3*H3K4me3 H3K9me3*ATAC H3K9me3*CTCF H3K9me3*H3K27ac H3K9me3*H3K36me3 H3K9me3*H3K4me1 H3K9me3*H3K4me3 H3K9me3*H3K9me3 H3K27me3*ATAC H3K27me3*CTCF H3K27me3*H3K27ac H3K27me3*H3K36me3 H3K27me3*H3K4me1 H3K27me3*H3K4me3 H3K27me3*H3K9me3 H3K27me3*H3K27me3 
50588.000000 13589.480800 23511.334241 19032.478123 7710.332309 12151.883793 28917.703390 59313.056500 28378.892689 4882.528967 6385.137120 14638.482592 5099.646839 9408.924538 9069.925930 2062.452170 3932.276753 3421.106161 1685.160295 3306.398723 6153.103555 5266.791670 2286.690313 4244.351856 7700.459492 13748.294959 11678.075200 4867.332928 7514.130205 20660.602122 15712.319167 28024.095797 23294.385262 9542.963815 14559.337792 36298.918111 85389.593987 8238.080994 14717.414704 11367.630081 4935.646638 8195.353658 13955.606866 20617.420309 64399.145491 
32556.000000 9819.725731 13898.896346 11539.620372 49535.089701 9512.755868 16776.087115 5061.887800 6674.206650 4070.935977 4163.287306 8452.926003 3424.170780 5314.406977 5713.176727 15122.176275 20622.032312 18227.954123 104120.649949 2940.127389 4341.675217 3884.928637 14989.292183 4950.291912 4983.773501 7397.285333 6505.415599 27455.595796 5520.772799 11046.915779 1503.988875 2502.491209 2179.447815 7777.830747 1806.966280 2950.703575 1509.707525 2041.583384 3690.628769 2860.349732 8219.887029 2324.026775 3536.591558 1433.692488 8716.705822 
16524.000000 5903.265990 7282.737431 7244.367158 2906.971004 34611.716904 9419.692938 2756.491124 4768.826459 2827.926923 2611.101695 4537.005328 2572.937370 3579.979322 4396.566319 1020.161293 1429.992595 1454.090930 936.073831 12665.512976 14979.492821 14904.618619 6070.432741 89381.976337 3333.309814 4361.717130 4426.326329 1895.041763 20039.094672 6964.504868 947.736038 1434.386537 1446.205727 593.762398 5740.085476 1786.184354 844.299880 1662.509065 2541.051279 2411.283360 933.486539 9715.906615 2856.822031 1066.673024 4058.143331 
98404.000000 25614.992170 92201.484168 37178.727599 14875.561627 25963.033831 51252.289240 23325.604851 50839.068222 8818.984007 23965.974659 88568.296114 9820.679222 36078.778430 18524.730647 3962.217928 14695.649046 6759.535956 3476.834889 7044.816290 25255.225832 11370.862566 4895.183501 10999.659374 13402.712177 48958.102060 20904.898005 8697.430692 14989.394232 33456.386677 6128.620180 22878.250355 10078.986654 4251.651671 6968.789669 13309.983036 8919.701364 13621.825941 48452.424227 20775.442456 8620.779748 14739.072553 27765.825653 13486.558090 41759.573869 
1823.000000 1253.561079 4987.088174 625.322172 237.296642 677.939557 931.069715 327.702198 638.701347 1387.430392 3663.452712 20407.317338 411.991669 1720.009679 304.394512 149.710092 637.260657 102.789843 64.140074 511.297452 1913.307084 268.711935 106.260260 457.124609 636.454361 2482.422998 364.396838 145.075219 408.815328 638.338661 194.308631 876.158098 138.001852 59.544246 135.871983 195.357640 121.400836 393.093847 1716.469803 250.123478 106.059207 256.405486 354.052218 147.190206 562.089650 
3827.000000 5203.613393 1669.636421 1591.350620 586.251239 2676.487117 1922.353259 575.242776 1104.126379 7909.649407 2249.908432 1038.910558 2144.503403 762.040437 966.327861 776.664504 291.352391 282.775161 195.557265 3475.844519 1243.311780 1296.461725 465.935686 3098.632151 2602.020672 920.073183 936.107479 340.317864 1570.848370 1315.376008 787.425827 297.221263 280.926632 110.321969 412.471183 334.219190 201.128156 1536.929916 560.307514 487.297237 180.819605 697.530703 592.418748 221.324581 694.420554 
189.000000 693.435073 431.413323 434.357424 33.661047 354.507199 982.162057 75.158460 351.730263 5503.954569 2407.689293 2440.721558 2258.661431 1425.812357 2644.092529 124.447903 66.392812 90.896999 22.472970 1215.384740 644.814653 853.983829 71.982761 1339.518374 4166.840722 2632.814447 2990.611052 199.116270 1611.670626 7451.434069 215.021300 140.814427 149.236040 18.646353 167.444730 426.452532 75.601546 600.871577 475.200756 416.372947 59.503855 710.322815 1944.114148 187.942415 1982.422356 
25748.000000 6476.465346 10884.396802 26770.005905 5970.217764 9582.704257 19141.093464 8057.706649 14713.831005 2134.095800 2738.582319 4942.498634 6690.713310 11359.184157 29596.661426 1498.202099 2551.298292 6251.120594 1687.776571 2474.428587 4080.246574 10051.744220 2309.419925 4779.826165 4867.318545 8094.764447 18567.602570 4487.730025 7251.291961 17339.685364 2017.534809 3441.587368 8410.557364 1925.468705 3008.256307 6086.868920 3359.258941 3805.717919 6599.589241 14248.242439 3403.315726 5479.776388 11404.502407 4746.331167 14331.304155 
5360.000000 2612.221550 2696.021114 7454.912742 1004.230324 28866.709551 3534.966882 1008.456182 1522.633907 1816.551241 1315.701557 1878.022386 3757.098030 3874.049527 15904.391280 479.312143 572.781889 1487.479993 334.143500 13933.536632 14710.299171 31138.592147 5354.296806 222722.264786 1748.665408 1889.906171 5075.631251 742.550619 19324.895676 3030.406633 470.024842 592.352759 1489.073556 232.312176 5392.318054 738.273696 341.168328 681.343073 936.349196 2156.091089 326.580647 8449.322906 1067.314060 368.094401 1550.473784 
1412.000000 7178.195770 724.624132 10039.193598 181.824261 430.648236 12374.905554 209.535287 225.721201 61283.080775 3755.300934 536.381083 45136.278762 5330.346640 104713.323791 910.094092 107.384099 1364.176884 52.029451 1988.333215 251.252427 3231.482173 67.778444 241.877217 56491.078299 6814.339537 87756.623515 1744.020902 3856.928929 137567.303405 1055.908679 124.326315 1523.328835 38.310569 77.865333 2023.891008 59.896749 945.943632 162.793297 1820.012956 35.616918 90.975046 2459.649647 43.565194 608.809267 
2592.000000 1249.136197 1050.940246 1278.850879 4376.157029 8753.739156 1880.001067 440.609326 383.676694 860.981026 509.450946 654.357553 643.868083 587.769929 950.043841 2162.906294 1821.926247 2340.874815 9600.632651 4240.915619 3512.169526 4254.325803 13985.277129 41246.337292 915.282070 799.855926 1020.112803 3315.733391 6493.683769 1736.965571 208.450610 210.696374 271.253170 801.025779 1492.594077 367.379545 137.586963 169.535419 240.104544 243.028231 360.792764 1566.820957 310.774464 112.307986 2550.698475 
739.000000 6489.757040 381.471241 686.910908 79.392999 393.786084 2504.664007 101.243422 124.986709 76098.625343 3416.009850 283.458563 6480.373191 376.697684 950.055793 722.781686 47.937332 84.302708 26.316265 3125.668628 235.520438 397.501261 50.689467 404.518933 21591.333581 1398.301969 2589.389028 286.713701 1433.822507 12829.398701 936.660690 62.266184 105.848442 17.917741 61.600248 343.606866 40.336943 929.877983 83.763086 119.674164 16.588332 93.260778 573.298096 23.199086 397.104807 
4917.000000 1333.798572 1952.327956 1604.052579 1113.125079 1031.690241 3360.783917 22470.563743 955.595077 504.294321 545.291180 1212.969261 444.174174 705.010298 699.000106 304.069233 547.968350 455.497138 597.750943 287.973681 478.659588 413.287948 324.150612 360.035146 912.899448 1374.349379 1216.966300 833.550767 801.320068 2837.275160 6092.163255 8354.150485 7276.480897 4210.689503 4632.275749 16249.723778 135916.699497 284.066097 654.231096 428.321648 467.729230 325.738226 620.334978 2427.640905 4715.552510 
1473.000000 1932.499772 707.750978 2944.490482 200.506046 1056.913934 9482.660705 221.599013 271.235075 3525.692610 919.598678 491.504769 3667.612937 1520.155905 9357.517823 261.656916 110.360905 441.319057 60.704322 1280.567441 591.803986 2342.881147 165.437608 1334.409749 13174.976597 4712.185589 17653.437857 1334.465054 6630.437570 82667.796233 295.945329 126.079868 475.359461 43.507114 192.217258 1559.300598 72.885425 309.231166 180.551754 595.275243 46.430949 276.879489 1972.386906 61.255811 647.627709 
1623.000000 4522.830225 709.517937 1275.035208 284.629590 4732.491367 1127.536930 245.813519 278.285293 15991.312513 1924.765820 463.180261 3619.140302 599.956664 1503.121889 756.963337 137.505727 247.295773 121.232367 12102.768151 2124.949126 3654.905682 877.671544 20846.113240 3172.215771 523.391324 981.594034 224.582290 3551.272271 1033.951569 659.731490 125.772974 219.473908 56.572578 736.096144 198.377616 88.961490 624.331855 177.125853 220.445071 56.107920 848.531944 220.633770 64.152656 1021.096671 
2190.000000 1138.761581 1163.299117 795.084349 352.976344 1520.242462 1515.192002 1644.497530 12256.946195 895.603830 592.273012 867.859181 412.744137 486.212183 390.252189 183.242898 228.509080 156.513212 104.940615 790.658258 920.314071 619.616637 290.198994 1948.006743 818.874053 866.486032 620.033067 282.980695 1251.513792 1505.331324 903.027099 985.885344 693.522831 344.158191 1234.495747 1271.715780 2597.677744 5954.758218 6324.998309 4249.454408 1818.984775 7756.440808 7885.971776 8603.211018 107577.808075 
659.000000 2123.774116 3918.108839 325.754205 105.402268 805.332933 565.987516 98.223610 196.354761 11574.741688 12693.186055 37313.777934 1120.303485 1917.299613 260.548718 322.071681 689.054799 63.915407 49.223267 2573.774367 4570.459186 506.253244 148.121215 2227.852473 2143.063239 3338.982189 353.208152 100.364774 833.597551 890.365862 292.044898 648.995299 61.832209 20.909312 141.239346 104.616657 37.632119 507.133955 1467.335215 113.892575 37.111512 279.025350 200.962723 43.636185 315.629894 
716.000000 2671.291927 306.148380 4351.446245 180.801968 1587.876135 564.971730 111.065868 61.722835 17129.449106 1186.827703 196.755201 12848.146413 1907.774474 40215.714333 671.506002 78.638419 1043.314377 106.678912 6989.609325 672.657873 8928.614939 413.891388 5594.502732 2238.198744 258.447149 3608.977117 152.588487 1307.937719 581.322222 404.255074 52.984732 688.223304 34.363151 237.338513 97.086480 40.556913 300.381028 40.317763 264.954155 13.007272 162.625632 58.673564 13.439146 568.366567 
2150.000000 1405.519947 1088.965740 1351.221994 385.720192 4357.921695 4949.159529 356.717825 674.967943 1297.614154 712.402492 795.445412 874.418018 761.798006 1227.007549 231.131237 224.455012 270.105241 137.642138 2914.204878 2376.093029 3058.673665 812.774956 15096.150221 3182.759500 2507.247099 3160.123937 916.838354 9559.782308 13525.341569 223.088447 216.224387 257.073935 82.854786 794.747505 828.226896 121.371807 416.981364 430.069124 467.513530 132.170896 1597.931537 1526.771030 156.340610 784.229160 
391.000000 852.148606 204.690237 873.842612 662.409404 2643.036339 326.411665 265.468368 77.961632 3690.499335 411.765472 174.534087 1652.759331 533.853674 4660.781657 1127.700770 337.850794 1485.816469 1866.924244 4339.084766 1523.880966 5841.214639 4816.511915 28389.456477 719.073889 191.186876 848.473687 574.679337 2414.609813 370.606762 501.210154 178.668578 813.204979 356.705607 1713.838187 248.586652 462.628475 106.363718 65.227031 194.062132 108.324228 664.523903 76.998757 86.157150 207.199411 
1286.000000 496.873374 1011.139732 1133.284529 948.879025 3142.251165 735.235817 1781.128612 563.323204 271.329765 405.958668 1061.817900 457.702458 944.784872 1483.492025 359.718845 759.678404 854.289023 1101.544832 1304.907174 2620.707353 3200.854418 2038.677613 15157.010461 290.602744 617.875327 710.387693 561.512177 1960.544504 537.027224 673.064326 1325.044579 1507.452802 1264.145698 3908.244393 1046.043570 3301.517972 221.973751 486.775619 516.807382 413.955671 1405.178789 340.472888 812.977600 365.004698 
1186.000000 1071.559672 796.196982 5995.379496 498.543103 7380.882920 3460.659972 249.618630 349.009032 1579.583181 752.865584 730.660513 5868.118239 3923.475426 51689.945696 426.143894 331.561025 2164.534173 438.325445 6013.979781 5382.311948 35401.749233 2782.194943 67261.637499 3425.740701 2449.653551 16149.287047 1625.405249 17149.092068 18204.338788 210.347254 192.958171 1281.701126 117.577797 1751.877115 766.316375 98.606245 300.918945 278.027187 1634.017288 139.015227 2483.579301 1146.826546 89.962783 240.060033 
344.000000 183.514848 160.334777 253.818929 1210.552081 839.382422 451.220235 1751.719258 1097.504072 173.813808 93.313632 133.929497 163.168253 153.434597 465.711188 629.238125 620.807462 1094.441231 8465.215239 488.491535 528.871609 770.616836 3182.154730 4908.518626 266.680954 240.254118 570.507532 1413.837624 1250.395027 1440.270456 978.263176 698.162141 1096.877668 6882.967664 2131.998256 1519.997397 17304.593439 691.475426 568.123448 573.853008 1569.397612 2793.276783 1910.291299 3276.931205 12005.620804 
1496.000000 654.193101 688.465849 662.531885 7207.470314 794.200140 992.614093 1205.185530 300.966745 451.668665 304.344323 515.654856 297.383702 354.200344 432.892930 3089.686116 3285.644983 3234.995662 41976.673306 352.707515 405.953297 406.484235 3734.077544 825.499467 428.558814 482.600034 485.820992 4998.050987 579.526260 839.447741 474.680824 657.213473 581.378943 4840.664198 666.852749 770.804246 2241.424550 132.628050 223.912150 172.938108 1321.169130 194.584155 197.086162 389.252789 895.380475 
121.000000 178.876748 313.732807 55.638667 157.044001 72.054211 63.761180 63.804279 43.496731 454.699110 510.038681 1443.184600 80.149244 176.525446 55.447587 277.580551 473.789939 75.929595 320.225980 128.558692 226.910476 44.394093 96.663453 97.971923 106.321448 190.393791 34.337105 91.696525 47.904545 54.349519 84.282669 184.433849 34.775819 57.881689 43.273501 40.977338 88.492103 51.658160 132.643409 23.062138 34.222989 28.487225 25.867411 45.984965 91.745642 
739266.000000 183614.085956 239624.052368 219728.483719 80850.913717 143706.465488 305361.277166 135105.126435 247502.953309 59060.527996 59084.977172 93072.400665 53845.828032 78033.259475 85661.907110 19797.636747 30225.957658 30921.764907 15654.750074 35857.567493 51878.526673 52404.579003 22168.680547 48930.437564 74760.285104 106379.265790 103562.758685 41826.798947 72163.244715 170667.154863 33008.353108 49194.209212 48083.855523 19751.330750 32440.096915 66740.401039 45659.794734 61399.401868 87727.730289 83797.200736 33500.409971 57230.068401 113647.894994 53649.224561 128989.007854 
2536.000000 1268.290505 1903.578932 2493.476277 2368.114640 1861.518162 2092.065342 715.011787 1202.984214 982.808549 930.558964 1883.640178 1117.499135 1830.978565 2966.159668 1171.008411 1674.300311 2279.955454 2708.097209 952.340908 1376.154306 1723.679391 1817.702019 1962.905909 983.823012 1529.553307 2006.546966 2009.207796 1591.267374 2159.496447 339.623451 578.624048 730.547838 647.157927 516.191354 601.677287 290.244257 615.099253 1147.107971 1196.422418 763.637425 791.505208 904.314603 442.982530 2556.731476 
164.000000 134.765820 103.684122 89.180325 159.907832 70.976231 213.758985 440.779980 71.416736 290.622572 82.291687 131.713694 108.775193 65.230041 98.277333 124.623498 111.884179 105.109924 285.704804 68.097486 53.474159 47.763410 69.868439 67.112324 165.754178 144.331318 127.403391 178.234030 124.102061 480.675316 448.183374 300.813548 285.781523 509.264161 191.701715 511.095264 1734.787307 47.991251 62.774248 46.891926 72.346964 43.249189 127.120596 173.999598 165.901072 
```
