## Supplementary material for "Interspecies regulatory landscapes and elements revealed by novel joint systematic integration of human and mouse blood cell epigenomes": Scripts for IDEAS modeling of epigenetic states jointly in human and mouse: S3V2_IDEAS_mm10_r1.tmp.75.para

```
#count ATAC CTCF H3K27ac H3K27me3 H3K36me3 H3K4me1 H3K4me3 H3K9me3 ATAC*ATAC CTCF*ATAC CTCF*CTCF H3K27ac*ATAC H3K27ac*CTCF H3K27ac*H3K27ac H3K27me3*ATAC H3K27me3*CTCF H3K27me3*H3K27ac H3K27me3*H3K27me3 H3K36me3*ATAC H3K36me3*CTCF H3K36me3*H3K27ac H3K36me3*H3K27me3 H3K36me3*H3K36me3 H3K4me1*ATAC H3K4me1*CTCF H3K4me1*H3K27ac H3K4me1*H3K27me3 H3K4me1*H3K36me3 H3K4me1*H3K4me1 H3K4me3*ATAC H3K4me3*CTCF H3K4me3*H3K27ac H3K4me3*H3K27me3 H3K4me3*H3K36me3 H3K4me3*H3K4me1 H3K4me3*H3K4me3 H3K9me3*ATAC H3K9me3*CTCF H3K9me3*H3K27ac H3K9me3*H3K27me3 H3K9me3*H3K36me3 H3K9me3*H3K4me1 H3K9me3*H3K4me3 H3K9me3*H3K9me3 
700224.000000 166690.773196 277183.533790 252544.745368 230558.147083 82131.094920 135370.235057 259678.568019 143135.190255 55519.735627 65334.650677 154896.891164 58539.128551 104460.636764 133004.783789 54308.399492 96734.202845 89683.707207 90096.006819 18503.034829 36757.583856 38991.209750 31071.976538 16121.344543 31743.120524 59688.279926 59616.476206 50113.305148 21581.928303 41258.543034 56539.841834 110846.654871 108793.384354 92668.679278 38912.533373 60587.513701 128145.461721 33192.173729 61941.447518 59778.467194 52018.422644 21999.762514 33445.982191 63652.200631 51283.986806 
55140.000000 11942.611134 22727.058159 26490.577627 15731.374359 29774.193369 13339.846339 19735.453757 7636.172117 5431.309959 4685.653808 13477.736140 5961.695566 10748.916343 22323.033604 3405.941013 7105.578614 8222.576569 5669.787630 6891.488126 13492.720035 16136.998004 9751.735530 24494.423873 3048.358373 6383.615161 7860.037089 4409.562143 8496.052486 5834.274084 3535.016570 9349.933322 10723.165188 6291.157473 11520.812210 5774.650361 10153.227348 1307.927227 3829.339851 4328.020318 2587.470109 4742.621646 2402.825680 3683.946585 2200.334273 
55673.000000 14228.827725 26514.373237 18193.802976 34040.462727 8719.634056 12919.471861 25173.018394 52145.975638 6420.733341 6524.837241 16548.186695 4699.484028 8478.204477 8943.941570 8489.292767 16417.373789 11866.126435 25371.331441 2009.008815 4400.711701 3255.736941 5731.522764 1947.360305 3068.725830 6517.365429 4756.019146 8480.874272 2460.446981 4261.384555 5745.224890 12546.908176 8641.267779 16205.894563 4562.662935 6680.007904 14541.296524 13131.507458 25215.333983 16786.677316 28362.904362 8337.016880 12218.794645 23656.428838 59526.837928 
85358.000000 20276.385484 41172.606489 32293.486479 76919.971318 12999.780843 23081.187632 38407.076064 19165.434900 8437.253043 9361.776400 26466.308707 7738.442328 15354.797890 18350.653731 17841.242790 37715.830142 29701.847049 71198.410383 2786.879377 6804.444119 5757.857076 12271.683261 2942.292138 5425.965539 11951.693580 9553.716975 21484.351839 4126.571535 9407.503628 7670.455043 19634.219149 15252.402333 35694.431183 6866.279193 11458.275247 22380.330744 4198.748024 9901.418692 8112.503893 18022.100138 3583.721441 5864.433438 9981.603558 6766.198942 
17829.000000 6880.194944 7986.538686 9141.368940 7546.954415 2731.756057 29673.144867 6452.777716 2142.170194 3659.649364 3042.790156 4986.880674 3567.148531 3912.102343 7166.678983 2872.888174 3494.117468 3864.524863 4183.020968 1034.344741 1240.087004 1707.499243 1230.344367 785.267018 11312.879305 13320.877095 15813.111825 13015.448054 4904.919380 60841.438604 2423.096814 2909.216474 3766.750851 2755.871053 1080.983561 10897.344508 3288.901951 737.602550 1027.337219 1199.875931 1020.070870 403.604171 3623.390683 957.550905 590.849980 
8886.000000 3026.805814 20477.308214 3055.267052 3807.342785 1198.935716 2658.623750 3277.465681 1587.276585 1944.163802 6625.047452 60888.718951 973.314737 7318.014287 1911.969956 1238.962969 8777.492758 1388.301849 2238.967857 325.827701 2779.821491 540.503955 594.926675 327.271429 870.942039 6328.581703 1096.247808 1290.743876 449.198570 1427.433179 904.525306 7496.302660 1258.356153 1556.204055 587.961975 1134.932607 1750.529075 450.904151 3719.237670 617.245546 788.671465 295.365848 531.313976 748.513774 581.302626 
8598.000000 2280.416435 5150.854989 14270.242962 4215.708318 4621.271358 7804.286252 6344.879398 1758.635577 922.949404 1273.607082 4265.283901 3996.766535 7575.055352 31689.398170 1081.876493 2656.732146 6619.971516 2715.366918 1217.155170 2697.624999 7256.510225 2287.153414 3530.894292 2234.790042 4581.461267 12394.775100 3909.347108 4612.326332 9719.198948 1610.655681 4281.997127 10109.282716 3373.894864 3174.642417 5593.983534 5891.187904 389.538429 1199.643634 2712.249805 973.232667 1015.394710 1580.509951 1474.351522 598.263856 
3775.000000 2124.483252 1560.574226 26877.702178 1044.372436 399.644163 1591.382881 13342.608708 422.884213 1772.584638 923.946056 917.776903 15914.791904 11045.396521 290680.538285 628.473465 500.166558 7967.130553 451.811138 242.324225 204.284489 3222.301861 154.940683 114.261167 957.153972 754.817769 11519.630432 560.189794 252.254349 1288.400581 8396.896518 5834.649327 97142.075269 3931.380872 1467.155280 5415.735250 67832.717113 243.766420 217.857655 2932.776413 151.848144 70.409797 231.096703 1633.238449 136.307305 
13367.000000 4073.570829 5592.750573 7298.142959 5461.928405 31040.396423 8166.349017 3734.761340 1368.191396 1698.252175 1708.819032 3345.633866 2194.993769 2958.679402 5828.100714 1668.255918 2288.418412 3149.687688 2816.396677 9569.672312 13370.047952 16623.505638 13248.911960 84730.449707 2771.873706 3511.224724 5492.339091 3538.013384 17354.649868 10521.486625 1076.895888 1585.920598 2438.775999 1641.401124 8579.341941 2648.233266 1492.024583 362.006954 595.381873 928.043602 626.301960 3192.030316 929.239632 535.361028 349.232499 
3575.000000 1582.623131 1497.878210 13844.836515 1632.981208 1629.137397 10697.354265 3879.223181 549.589512 960.628542 651.956238 901.265153 6109.289660 5675.142507 85522.464224 735.688687 712.584561 6489.535353 994.356876 699.256801 677.353758 6599.601709 785.015046 1152.642671 4767.909546 4599.548108 36767.892216 5030.316623 4867.007653 39186.989769 1716.217846 1790.871744 15245.449355 1799.089446 1642.592374 11085.373143 5764.567525 204.191354 271.353512 2002.957116 274.321526 269.831029 1653.898000 701.619090 185.834224 
1765.000000 4566.286710 1567.731503 12802.495850 808.620726 202.675777 456.767393 13087.130685 204.271477 28124.220448 4618.230782 2087.407869 28855.939952 11307.872224 145962.664084 2188.645962 835.614302 6246.711735 587.174782 470.353592 214.775828 1522.808678 128.350790 63.330716 1261.540030 507.137630 3337.510142 278.107852 76.010984 264.624682 29189.693113 11332.382957 92261.099144 6464.996484 1744.430727 3682.887164 129310.159714 487.031802 210.368423 1324.126173 123.479417 38.834172 74.572694 1790.236138 68.006862 
849.000000 767.318280 1618.730864 2859.294343 522.747063 187.941288 1789.697376 4726.580730 135.584715 1099.317585 1475.635939 4954.236467 2764.974176 6072.232015 18342.263773 494.830053 1021.753053 1810.703784 468.949145 171.510490 385.875721 661.201785 127.543708 79.652529 1711.334401 3501.688355 5715.644432 1150.557912 431.988877 5713.805320 4775.312868 8279.423092 14772.327851 3228.490418 1101.106272 9747.369082 41189.080423 114.096599 255.265315 367.115481 89.980606 35.928646 281.988678 817.811828 53.558059 
1174.000000 222.948371 706.901777 348.838438 594.648518 1227.934709 499.010012 690.492236 1427.886140 291.321150 121.602538 567.172110 93.486953 179.419902 441.279273 109.076286 370.114678 177.717333 389.844962 278.015671 744.786704 436.267031 632.032838 1733.404529 107.366230 329.410121 146.589758 266.228881 536.998705 330.215016 110.424831 450.221239 191.323816 377.868501 730.199519 327.592469 543.476383 257.829540 879.936624 442.952068 734.334667 1530.593728 615.332324 868.389398 1935.014638 
7021.000000 1937.186438 3272.183873 1794.950856 4567.994519 995.959409 1275.700681 2589.952873 23511.767175 794.118551 900.440217 2027.712825 487.161420 843.007418 751.815003 1266.664946 2168.354457 1293.465866 3785.120478 256.691029 483.201868 331.996844 730.205086 257.349292 345.247842 628.481773 422.953203 968.330597 253.560787 435.363877 692.353713 1239.575392 783.974290 1842.589987 464.709929 585.041229 1358.221027 6593.002141 11002.121335 5637.180210 14394.611770 3297.770693 4004.501292 8533.536247 99761.694688 
14732.000000 2538.250574 8262.230635 3414.082059 24666.095115 2690.325420 4657.156511 8116.557429 4019.194949 5356.920280 1271.344178 5930.890178 1029.161395 1707.944457 5946.820419 3803.496911 14054.776851 5508.110674 42702.045875 398.052311 1620.089165 630.226267 4646.692571 668.526283 817.449998 2788.226602 1193.568674 7980.054697 953.602380 2166.121141 1081.956908 4772.402814 1648.090432 13860.389860 1612.376151 2762.149942 5588.902398 623.837013 2376.835996 921.499196 6886.917783 817.564761 1394.719383 2373.557639 1644.035122 
212.000000 1726.164417 220.885019 265.744882 169.246427 42.010889 214.845466 620.299811 63.677237 20179.988531 2042.232193 312.241293 2459.040941 285.694444 538.826182 1392.641035 184.278579 241.088035 194.833042 330.457975 46.716874 58.290254 38.777222 24.429846 1513.697632 226.870436 281.720452 189.072996 50.580071 382.187962 5434.439760 713.282575 913.770637 576.625105 139.064345 659.223090 2417.550671 486.316257 70.126756 81.564440 61.492766 17.172451 76.102397 215.833927 49.964435 
3990.000000 2130.210463 2714.084593 2399.005853 2940.717632 754.123579 19834.024693 1901.142081 518.630693 1869.162203 1383.401910 2781.927483 1384.848501 1586.481576 2347.686014 1546.070713 1989.858621 1852.839870 2919.945742 380.890665 514.832296 526.538486 596.967653 246.309108 10636.514545 12493.100606 12166.810833 13431.987767 3904.603956 126796.995709 996.378207 1317.572360 1240.069119 1504.096580 392.008652 9506.957369 1257.589700 218.959340 365.229525 293.154793 450.449835 117.492184 2420.381731 298.664459 159.887602 
948.000000 350.450924 791.103887 277.275617 615.709980 276.879679 1325.096059 987.798840 995.075495 893.801748 269.409521 836.512089 224.676878 200.999304 575.779220 206.746532 526.252421 179.707293 512.330281 77.315859 243.529966 83.380950 185.296512 124.973901 580.012173 1088.372806 484.858190 845.156802 415.217521 2469.088273 331.491311 849.751033 272.500688 662.587768 290.417613 1324.105289 1312.462500 250.954923 831.548526 278.066221 682.634436 321.345887 1393.810243 952.705325 1341.003526 
1642.000000 945.893447 13830.865207 470.136379 664.351337 147.848553 727.971240 761.867300 222.257449 1785.055897 9994.595027 138861.934225 421.150330 4520.543592 685.430082 448.583098 5795.263954 243.756642 451.499364 91.149710 1273.771400 61.110462 83.733386 42.299503 645.051845 6742.589549 321.947267 404.912915 88.605667 730.650687 418.680324 6093.751886 289.012110 366.039331 91.371163 469.694668 667.506721 108.325005 1802.975601 78.046117 114.137507 33.310687 111.795041 139.841535 92.704535 
223.000000 58.223290 161.336400 69.937459 147.028739 134.350801 1661.082386 216.617131 255.264307 201.371020 39.361129 168.376371 42.806798 46.843481 191.361708 39.303061 113.333685 57.572818 137.773076 34.499372 104.252721 53.591628 96.421347 131.227508 482.279582 1279.590119 615.871324 1174.365002 1037.934875 16741.894154 35.253404 168.687983 50.885871 154.905248 136.344193 1774.790016 294.685781 34.368840 200.952734 76.090702 179.407496 162.711101 1846.209741 272.209972 390.263134 
265.000000 153.059577 195.536894 204.642434 141.163856 87.177856 1500.552011 927.900481 158.728397 345.224505 126.970781 205.502765 206.350576 156.383645 540.909002 89.953546 113.299689 119.982007 118.051016 49.386130 72.950402 73.704607 51.357234 59.889933 1085.340526 1192.425252 1533.711184 872.656734 553.780059 12559.726960 517.292262 752.966752 687.634563 549.634860 345.284357 5197.512838 4124.946300 66.263213 127.186678 71.233189 90.893325 63.137026 699.972816 638.340197 191.239538 
6298.000000 1350.553182 5935.482703 3397.641421 4679.409983 5648.891319 2238.529932 2947.196759 1289.030630 665.544784 1305.923375 8424.798424 789.202559 3057.697969 2963.828473 964.331517 3642.419711 2627.831745 4066.521558 1331.437808 5560.327376 3262.952603 4265.521851 6976.591470 488.676883 2108.131072 1341.085607 1789.091135 2134.635730 1231.040863 497.293106 2702.830211 1604.170594 2370.925578 2574.476887 1152.801445 1861.463854 212.390170 1165.529748 721.564008 1074.827692 1151.941864 527.097700 730.612748 448.927355 
597.000000 64.019715 432.784463 108.243428 1406.152442 145.673765 223.490806 391.990575 523.585309 715.033060 43.985525 450.182265 156.877263 91.246082 1016.213514 171.709414 1017.350262 276.156020 3725.599597 13.296224 114.819175 30.260468 333.693511 61.284713 30.721740 174.665221 62.605575 526.576221 60.940029 125.270350 34.524278 304.586144 85.344501 926.513417 100.458965 152.664156 328.812223 44.698566 382.761234 60.204513 1095.120205 140.744061 212.391861 365.876144 654.917820 
108.000000 413.185760 124.178877 670.565124 271.136603 50.986820 141.819309 841.222363 44.271715 4156.921486 710.376133 247.233409 2711.513911 858.337995 8182.685105 1319.705029 387.212282 2513.370173 1268.880964 82.899462 52.620424 376.418170 144.995447 81.047287 655.567271 165.467142 716.494857 330.338824 93.213732 457.412875 2359.216493 1020.733643 5346.576093 2008.299293 567.086210 1205.116377 9676.268046 63.422988 44.810110 205.532140 80.446393 28.776282 69.577965 459.656441 64.964482 
2831.000000 1296.143551 1491.597643 4632.984645 1486.502996 5200.457916 13925.577141 1498.428693 327.178854 847.844516 685.202127 1159.944355 2161.258328 2377.532279 11454.232779 690.822767 796.469291 2527.747366 1016.817389 2350.480835 2617.267255 8152.896064 2778.545169 12944.833699 6777.153768 7588.288638 23012.769323 7621.038163 24637.413016 95607.795367 672.457246 811.892352 2715.136278 838.457316 2784.714954 7830.824663 1116.815348 126.061537 179.470490 559.273907 193.543377 638.261731 1430.165513 209.888055 94.278858 
1128.000000 620.827872 6109.082143 863.695650 518.550740 573.227018 2501.949078 534.783785 144.582642 744.581027 4390.145578 47800.242622 533.020823 4718.213946 1516.791891 332.238493 2924.563463 443.244024 354.178688 350.445322 3308.087566 569.641823 275.721990 634.307557 1708.512724 14062.040375 2397.893301 1427.732853 1179.430421 10338.524042 269.491739 2821.090675 485.597143 274.411216 276.974228 1318.592311 401.217276 58.826712 709.676029 113.062144 77.747316 84.494222 296.531571 89.582906 53.797460 
639.000000 1052.997609 330.300084 1679.547549 1483.187707 352.761644 3680.080252 449.323287 75.220022 2504.706525 587.925353 251.129564 2552.687617 827.992727 6787.022898 2532.356378 787.539491 3967.679219 4593.552748 565.790501 174.658907 1054.883918 771.911079 446.962529 6203.625170 2076.814048 9444.180214 8220.007837 2389.209950 32158.569746 742.572601 236.716461 1271.853908 1101.860115 252.825445 2698.678382 418.958584 107.252075 40.333424 200.228246 200.554359 46.954669 374.281736 59.710439 32.456657 
779.000000 501.016135 445.505462 8618.771746 607.730995 943.570989 2935.543680 1784.719586 110.063203 449.898097 294.213412 406.396022 5908.700301 5027.944672 114883.853129 437.136365 355.439074 6896.784399 711.221359 555.869190 537.159674 9592.849159 662.638073 1823.672601 1877.202368 1614.185762 31155.688312 2257.914528 4080.439292 17749.415669 1245.903711 1091.957956 20528.361910 1479.289369 2108.666260 5368.678303 6529.155317 68.516610 66.251309 1211.228492 88.175447 154.269990 418.126247 285.477572 45.113332 
532.000000 167.455847 311.248174 182.662184 381.935908 487.867746 394.135489 239.266014 5414.858037 84.004295 98.451570 274.821953 53.459405 113.191611 140.714243 122.791132 234.130277 139.693711 363.920040 143.682808 281.991958 303.684073 334.460559 1822.789828 120.662453 281.002053 205.188736 329.242023 364.056152 1156.623766 72.338610 148.667126 105.059379 188.162393 253.542562 201.802338 170.959409 1745.669404 3211.420796 1619.826690 3976.146142 3647.982161 3266.959782 2405.560496 66217.530135 
595.000000 181.991610 2093.882142 159.839969 323.300060 90.991713 134.227030 224.607079 942.584869 127.994346 723.407574 10466.248518 49.950896 619.365850 106.253173 95.129492 1160.595434 94.183896 262.441948 25.568461 331.354247 30.925081 57.719724 36.530222 39.768180 502.161000 43.201157 86.995570 28.300858 64.703061 60.163633 780.836175 67.980248 136.559893 42.154421 61.970422 133.998335 323.646544 3408.079520 259.698589 520.354472 153.089920 216.461186 326.703559 2579.151301 
356.000000 166.346848 333.453413 1295.930534 197.599310 413.571079 424.902134 261.347172 342.986336 141.917187 166.105724 461.510347 704.645486 1290.776235 6134.386667 97.350537 196.618025 773.072939 158.048954 207.949442 394.927603 1527.934753 247.636517 644.492969 234.550299 408.380627 1734.294923 256.628915 551.897887 717.266792 140.822943 257.562821 1074.537064 156.485756 329.240829 358.540776 266.791575 166.496777 284.997437 1357.867588 204.247810 404.488845 441.463882 273.854622 521.643159 
296.000000 784.158477 1941.336463 2088.359911 201.793373 57.396840 164.276837 1598.545306 32.492511 3939.749758 5711.299133 18220.624732 5737.449709 12806.040437 22979.413180 718.181209 1422.837452 1501.085466 313.342071 135.158458 322.654526 484.127819 49.707786 46.367512 451.536005 1234.929631 1280.121110 164.781266 47.171857 206.929819 4205.327842 10010.870511 12208.162612 1292.581482 434.936576 937.220906 13746.179114 83.698342 206.671016 228.473176 25.640665 8.507399 22.249666 208.891418 19.298865 
66.000000 32.701213 131.780793 111.095302 44.649960 155.664469 288.117791 170.542371 71.950888 44.187225 92.472988 537.341749 73.701857 273.866917 477.804770 36.489821 129.529289 87.436190 71.086141 86.206279 277.193331 327.251886 122.860527 628.130376 185.962728 823.975090 564.794316 278.638543 848.215920 2184.969846 84.900729 269.124146 219.772846 100.558916 554.137811 541.868943 1289.298020 36.413357 123.410839 168.752590 47.813895 194.449602 375.418467 173.217105 237.813075 
93.000000 545.080460 681.104584 131.425850 50.464000 14.618120 74.810791 275.803897 17.674270 5596.933410 4131.972159 7247.403347 1044.150309 1093.760007 353.018491 278.669312 503.364585 77.035582 82.149095 71.493518 124.644002 24.899033 12.351841 17.079076 331.681244 758.541907 134.951884 77.370577 25.808645 195.488660 1776.518454 2495.905219 450.977286 185.844465 48.853566 299.212468 1201.976699 88.348413 157.581036 25.454544 15.017708 5.658300 22.306519 49.433158 24.745959 
221.000000 701.632829 337.799307 1854.435089 940.104900 92.142781 1033.139261 282.215176 18.106538 3560.216800 1033.656269 954.513921 5958.436960 2795.069280 22563.219563 3964.427061 1321.715332 8017.466826 6437.567172 265.563937 174.884212 942.848630 358.202912 93.975518 3024.728494 1912.015024 7969.374945 4166.811114 508.936795 7908.188881 942.583821 481.324854 2679.444161 1183.327127 132.580216 1379.097713 564.767677 54.973406 35.189073 156.461668 74.856877 10.318429 98.047980 26.754321 13.435313 
575.000000 219.900935 1211.935674 314.593276 285.150923 2548.079173 958.710823 200.323218 227.591105 131.012420 548.862259 5679.957929 122.702407 700.845783 264.051888 108.881691 577.653643 169.425231 198.777780 959.409578 3783.803819 1403.677064 1348.503548 14171.089920 406.058679 1533.146201 599.643135 500.522646 4940.331159 3079.248022 74.931990 430.024405 122.371696 109.863002 917.926304 382.330083 112.761510 70.862017 448.987831 126.572115 116.610343 1023.018944 248.778531 93.549590 330.048056 
```
