## Supplementary material for "Interspecies regulatory landscapes and elements revealed by novel joint systematic integration of human and mouse blood cell epigenomes": Scripts for IDEAS modeling of epigenetic states jointly in human and mouse: S3V2_IDEAS_mm10_r1.tmp.76.para

```
#count ATAC CTCF H3K27ac H3K27me3 H3K36me3 H3K4me1 H3K4me3 H3K9me3 ATAC*ATAC CTCF*ATAC CTCF*CTCF H3K27ac*ATAC H3K27ac*CTCF H3K27ac*H3K27ac H3K27me3*ATAC H3K27me3*CTCF H3K27me3*H3K27ac H3K27me3*H3K27me3 H3K36me3*ATAC H3K36me3*CTCF H3K36me3*H3K27ac H3K36me3*H3K27me3 H3K36me3*H3K36me3 H3K4me1*ATAC H3K4me1*CTCF H3K4me1*H3K27ac H3K4me1*H3K27me3 H3K4me1*H3K36me3 H3K4me1*H3K4me1 H3K4me3*ATAC H3K4me3*CTCF H3K4me3*H3K27ac H3K4me3*H3K27me3 H3K4me3*H3K36me3 H3K4me3*H3K4me1 H3K4me3*H3K4me3 H3K9me3*ATAC H3K9me3*CTCF H3K9me3*H3K27ac H3K9me3*H3K27me3 H3K9me3*H3K36me3 H3K9me3*H3K4me1 H3K9me3*H3K4me3 H3K9me3*H3K9me3 
796198.000000 240332.228375 314319.520207 249030.898597 329267.397919 96791.731822 171622.931359 363050.874534 159452.307369 101143.854486 98591.295951 173334.760504 73724.530180 97041.014749 104103.950212 103196.810473 132913.418218 118639.375014 204056.926334 28538.485637 37271.910326 39417.522275 48038.501973 20052.356554 53360.423638 68369.213804 66378.546928 87854.029501 29131.844712 61193.626808 109127.604657 143139.322343 131413.786462 172854.081602 54621.079673 94386.438617 219802.617422 45578.933850 60244.198485 59641.481689 75579.652837 25084.244330 41007.061181 85097.794067 55136.678101 
62645.000000 25394.019525 29123.978546 21770.173211 20329.245237 68566.762803 23484.614866 30274.235418 8199.640026 15158.528198 12047.641095 19178.709757 8648.730743 10017.071379 10884.231339 8311.598248 9384.733530 8374.594276 9912.739741 27970.230991 31568.827323 25579.197126 24195.975280 97824.955558 9904.319265 11012.571720 9639.642674 9002.438673 27401.941429 15544.271932 12103.787567 13981.627096 12151.063283 11604.621511 35668.075832 13325.047985 19531.344223 3216.543727 3720.945769 3621.260895 3567.395510 10080.462996 3761.391647 4944.457868 2025.032080 
44447.000000 11701.394466 18843.010552 17710.731972 24276.789829 7595.711800 11782.457545 27182.620327 50395.544159 5581.351257 5192.273014 11957.796470 4664.547630 7436.105654 9082.771098 6435.814048 10305.233916 10538.845467 17886.960116 1986.599549 3128.674393 3547.329061 4702.241690 1913.305966 3162.333000 4980.722136 5423.225279 7373.690163 2487.342384 4535.237814 7209.676208 11524.705071 11838.418480 16092.531095 5236.660227 8100.187862 21005.999011 13146.561760 20856.493453 20402.765879 28656.539220 8955.803471 13794.819171 31538.520674 65608.540286 
17661.000000 5837.565017 8726.608028 6275.375054 64203.967801 2212.620654 6913.561011 10388.134388 3298.562304 7652.602707 3001.249235 6135.248285 2059.634776 3108.558672 3203.476125 21271.564190 30774.110249 22778.878996 333529.483454 724.945320 1075.433095 1009.629541 8256.209579 547.278525 2478.512693 3486.875845 2936.750638 24986.695534 1142.933894 4631.510327 3461.251393 5106.265808 4219.258850 38899.288402 1604.906774 4854.276054 7907.610331 1062.017892 1603.818878 1413.397331 13470.471161 573.557291 1564.492651 2308.868539 1135.647504 
25389.000000 11980.809682 14251.470232 16396.021632 13346.806150 6865.664439 36100.375416 16655.926543 4104.526851 9165.690892 6750.713361 11087.749234 7184.112331 9080.240058 14981.963257 6345.225095 7615.360270 10003.549573 11169.278181 3168.527026 3753.344403 4643.860042 3670.496252 3014.025987 17669.021343 19424.545838 20001.228395 18514.252410 10517.330142 68746.059527 7682.107917 9321.485647 11745.393394 9849.075633 4917.224650 24186.227154 13781.597699 1807.708639 2280.107476 3308.850456 2755.932674 1305.698547 5497.319317 3162.054877 1203.905419 
6500.000000 3360.072420 17997.296874 2098.181085 3324.215440 965.645930 2532.776575 3250.539625 932.757890 5552.518431 11942.411184 90216.531879 1110.150003 6103.826708 1032.420725 1763.713692 8911.784119 1217.536242 2764.533858 507.073186 2711.353410 383.847580 519.028817 353.881919 1506.521971 8106.987403 1015.388458 1531.008464 466.286649 1862.335010 1659.745639 9483.491385 1247.251004 1920.714457 571.060082 1543.889226 2181.494935 470.898106 2519.221839 380.825686 595.778460 182.937232 421.637327 575.875283 323.784156 
10600.000000 4816.760644 5197.062952 6046.245045 4822.948168 29587.752120 13798.830247 7415.120234 1917.629198 4495.797819 2403.477257 3673.383754 2691.513071 2919.945839 4930.573413 2187.549600 2352.690229 3062.677665 3071.751222 13439.114205 14425.343038 16315.911899 14213.906384 96755.197139 6558.578131 6871.205727 8163.649932 6266.191128 33163.265846 27937.791025 3273.821071 3607.989106 4646.993475 3690.920173 20599.712631 10447.538080 6382.814741 868.639279 914.765692 1306.213640 1048.041264 5523.497410 2536.465074 1531.174911 601.699916 
2757.000000 1739.579142 1506.543953 1764.414263 1309.069817 1023.643039 11181.687646 6702.542239 381.996167 2604.670770 969.563424 1171.652002 1165.873479 962.324952 1562.037218 837.909063 695.080377 941.840938 1112.056796 568.388210 532.361280 670.615023 480.727392 642.513561 7619.307110 6125.021464 7599.717929 5421.464341 4394.707508 54024.976128 4363.594245 3783.446875 4542.089713 3235.781911 2527.763678 28679.896279 18892.524678 234.052554 194.352133 276.891686 230.521969 176.507861 1539.942901 951.979101 106.339183 
1334.000000 5782.038501 446.856879 7898.634405 632.813404 300.600273 1468.928896 15877.829681 275.869136 46467.443988 1965.811014 288.078630 36018.482000 2818.173415 72631.213238 2830.723787 195.753937 3849.063202 486.018447 1155.693386 88.691708 1943.615809 177.234209 126.880345 5879.513196 507.314550 9358.618667 746.880795 338.216826 2517.225639 65575.477844 5027.325822 95956.850193 8053.309063 3957.714288 17170.088360 202529.309657 1215.747719 83.764318 1688.921546 170.451220 82.657852 306.108928 3663.460105 119.324303 
2019.000000 1643.627016 1260.851689 4529.840300 941.736552 1094.678811 17972.444935 2501.266277 317.369862 2874.826282 1071.668704 1154.897868 3824.257490 2814.712630 12900.729399 758.524786 594.824308 2054.555150 741.010938 812.486794 680.136072 2556.870641 545.432576 950.460202 15674.040451 11486.480350 40242.726948 8452.562953 10871.678129 191527.114493 1982.214715 1561.227911 5662.487428 1255.498482 1431.362810 22546.502866 3835.592579 244.662770 190.554232 733.495002 195.316140 208.762852 2818.047640 423.896003 108.698900 
1322.000000 1055.306953 495.993774 1144.826010 589.414510 246.992756 2960.283116 6945.632328 204.089430 1901.281636 401.024637 286.442606 1023.948412 400.963294 1497.234996 503.982944 199.232673 592.947534 478.279703 177.481323 89.874758 237.549958 123.186620 93.596190 2646.450339 1081.815897 2973.586770 1417.457748 607.285470 9013.637373 6472.809117 2527.338950 7466.131375 3473.989994 1489.623017 18866.817862 49414.872247 166.469298 69.180583 211.597326 124.707349 47.761321 472.226079 1201.582430 73.156964 
479.000000 823.603724 459.655024 650.344090 204.655052 82.330013 744.772454 4004.093005 64.811447 2246.168030 862.385490 688.237487 1173.765051 604.526580 1203.026964 358.158182 191.060209 293.429817 163.011568 140.625872 75.425383 132.424266 42.296122 38.053481 1317.196194 799.030585 1033.319976 334.051888 132.460518 1637.208727 7252.418585 3393.620818 6215.251464 1782.981532 789.652429 6314.566900 41046.882662 114.243380 60.068111 98.518821 37.879840 14.810427 105.015590 604.026706 26.081283 
726.000000 1458.493251 526.218685 6097.719352 240.129118 361.986203 7907.930105 1276.390280 80.503800 6155.781871 1083.084123 592.501655 11639.287407 4677.948068 67043.538825 531.258287 189.787790 2014.306108 137.448086 592.983994 266.252017 3192.192198 133.524127 286.024130 14895.553852 5944.557445 70564.103249 2807.353454 4379.048874 98581.300223 2523.231094 964.062035 11169.267359 466.010699 701.433011 14052.157797 2645.909001 161.136290 60.559600 692.668406 35.492639 52.935285 956.216132 162.678004 30.101364 
879.000000 940.880884 520.145415 2022.653416 450.535665 369.717908 5621.556635 4760.614138 142.960944 2045.257361 561.329582 471.285968 2321.741749 1193.268101 6371.807014 487.076498 248.257930 1088.367142 388.903611 322.448413 227.366496 849.881914 197.218797 293.874389 6258.666979 3414.632889 13206.502655 3144.169846 2566.436468 42338.714944 5232.106319 2749.675792 10764.266351 2572.254888 2056.806687 30838.610842 29444.633906 150.854188 85.282892 340.713362 88.143919 74.648038 964.617476 822.927232 49.223401 
6720.000000 3697.359844 3613.905569 4976.880369 3013.730131 3541.093688 32435.735678 5148.708379 1016.134707 5375.290884 1990.688096 2753.940552 2763.342953 2683.114395 4870.777006 1679.568433 1617.014355 2407.866500 2219.789043 1771.863506 1892.792262 2715.380232 1666.397952 2912.564545 18633.736839 17497.080544 24548.264472 14755.102722 16607.957460 177725.697793 2761.950006 2767.695114 4065.938453 2520.339156 2865.194207 25434.529291 4824.112846 534.806537 529.451133 838.108049 602.839519 644.703554 4861.021897 877.672904 320.558397 
353.000000 555.437423 185.933239 2731.886353 175.290932 101.388309 1773.444729 2777.455663 52.043063 1643.108330 309.414958 176.725575 4730.012376 1602.905884 27299.885799 321.789661 86.105263 1409.771351 155.015478 139.338322 51.679318 833.100188 57.257853 63.451731 2990.051356 939.968928 14830.956966 1006.510069 573.451986 10501.306582 4406.551513 1337.958257 20681.318542 1602.106982 884.227960 14484.640678 26660.495096 92.151258 25.516245 394.475336 34.862349 18.520151 293.018605 498.172978 24.960987 
445.000000 2062.701462 4465.306191 486.561931 291.619016 150.388993 1248.972993 1128.148804 76.658852 15236.896838 22715.985957 55386.383824 2745.579115 4652.909336 1302.668320 1234.427578 2825.611004 333.736186 437.832411 644.859004 1623.652154 183.449531 84.018509 174.540638 5665.400105 12328.854620 1867.641760 978.009234 521.509175 6299.416163 6772.482529 10242.667015 2035.790978 911.760878 282.792318 3553.075897 6284.441119 324.080494 717.807147 105.388900 67.723291 38.200145 264.705521 207.389348 42.620304 
1262.000000 593.768030 721.876103 811.420926 5607.459919 261.979581 3523.599226 1612.884638 298.702264 760.916059 363.831312 622.689327 384.147589 471.077858 726.152857 2812.008255 3064.398453 3604.576313 36266.105490 117.045387 148.178861 190.032868 1166.609957 106.706291 1785.255727 2047.357605 2310.954222 17308.041454 759.949022 12352.785956 770.867062 908.097682 1106.097215 7871.688696 346.057621 4868.101677 2626.810399 134.839555 163.276936 220.186211 1506.020364 79.972434 860.553329 403.790326 136.699572 
3102.000000 1074.880043 1172.805191 1297.571341 44832.486833 559.289397 2423.320215 2827.009383 2728.582667 1480.294364 434.753824 747.292178 442.352516 486.938081 753.739358 15722.617267 16720.883041 18834.294877 667910.056161 174.831866 202.736241 280.600893 8080.407700 174.382816 888.228326 855.816155 1168.650985 36097.426205 541.729941 3201.840567 988.539596 1010.766894 1335.486300 41274.528427 589.250175 2692.898786 3329.886694 632.251972 931.130551 1308.210216 38882.418267 680.077506 2925.590218 2928.708257 5686.530215 
276.000000 267.529857 182.336811 1101.981094 195.555494 270.838683 351.983415 2197.687741 62.541714 602.255129 197.558886 190.097187 1350.979166 761.037274 7036.874040 207.126228 136.293170 981.375382 278.533219 269.406878 166.228939 1266.365563 188.337786 441.368390 383.746389 257.717358 1574.350148 303.380508 386.650493 650.143911 2812.600512 1524.358858 11358.339530 1872.536923 2798.023614 3280.407352 25192.687050 82.648381 40.667140 321.716619 57.024041 67.727428 89.401322 612.733468 37.213262 
270.000000 890.884267 118.782379 350.866489 502.422258 70.613737 1351.591235 1199.363329 133.041542 6362.451362 403.221444 105.271831 1279.926163 163.069133 739.445097 1599.821862 231.030921 761.671742 1338.447081 247.994314 33.272075 100.454784 129.509973 46.780133 5179.799808 636.098688 1949.416014 2617.117124 374.690927 8728.667673 4387.181475 510.486220 1924.593878 2585.681967 332.859839 6487.035413 7170.978217 367.482129 55.248625 153.291081 226.915645 45.112804 659.021048 492.868029 160.534247 
601.000000 402.482433 197.123467 760.864082 5799.623040 171.892234 3174.886676 2696.818700 429.328827 724.936685 152.161669 134.387649 529.991413 252.586301 1484.774436 3689.041039 1800.148919 7601.040685 70904.189200 106.684821 52.514334 242.515851 1724.238833 108.104521 2243.558782 1068.149127 4254.876400 30716.457391 1012.094356 21170.202927 2049.977078 910.570522 3775.721679 25348.324233 756.933618 14410.293157 15076.152631 201.103230 115.090576 554.218366 5239.992497 141.484730 2258.030227 1783.206304 623.668167 
1290.000000 465.401769 531.961595 1275.268702 11933.602449 273.393911 1633.548008 2665.346655 536.941461 567.801212 203.324539 367.701113 475.765791 550.121710 1691.890225 4486.994997 4730.714967 11433.225523 135760.158974 94.792772 113.500612 282.442092 2642.922100 93.127176 632.872550 675.342968 1613.707875 16876.362375 358.519420 2958.112961 1022.120658 1118.514386 2612.795902 26223.414653 565.984170 3887.135270 6922.044776 164.282860 205.302026 537.455353 5653.848409 130.405819 735.669707 1148.799983 352.882959 
1299.000000 736.121788 847.244894 1360.024438 885.802660 6495.507334 7099.029543 1437.571686 487.099617 1039.633527 520.445339 872.134112 849.796484 911.378869 2258.323478 405.348822 557.474145 909.038916 908.489969 3528.561374 4079.214393 6083.060318 4974.013543 40006.677948 4527.149339 4786.965069 9387.320934 4691.036707 32030.409430 56545.549075 814.233744 931.941478 1715.168973 1029.293659 7188.807244 9352.723889 2040.873258 288.580108 278.685464 520.301476 371.650296 2059.900984 2760.465821 522.915748 494.667209 
622.000000 474.592212 1615.019881 434.031245 285.345219 271.662395 2684.910686 695.481254 80.100115 825.471268 1371.924530 5323.642569 365.688219 1180.882919 456.851218 232.190376 752.527933 220.523475 228.275903 217.058221 692.998022 223.611501 121.420954 249.500641 2338.837976 7212.003595 2250.821779 1297.457292 1395.475468 16336.416751 549.142193 1837.822344 547.551037 361.391042 323.175254 3428.986733 1146.077229 61.351351 212.057755 69.938543 45.055172 45.340883 366.383788 102.266814 33.619011 
1821.000000 1023.944969 954.571748 1240.775881 784.625965 3694.448962 9779.258947 3086.665200 294.681911 1446.028696 545.957260 733.814308 718.841288 667.502909 1109.771432 456.974376 423.928232 602.379748 578.639277 2035.120247 1953.146486 2636.508974 1693.788832 8641.770913 5816.064691 5238.031782 7127.641467 4393.664166 20836.848872 60634.550456 1780.721721 1673.554859 2265.968815 1415.462746 6299.643916 16577.693596 7461.287230 171.169751 155.278244 223.319335 165.301599 617.435379 1612.980119 546.153777 100.408665 
5963.000000 1020.675756 2337.289911 2087.599507 4364.292161 1277.869515 1577.808561 3865.269980 26792.567973 2299.600965 446.148210 1461.819741 340.373980 817.024262 1033.643153 568.575386 1626.805235 1706.795360 4497.846991 183.670106 471.271533 550.656157 1160.647361 485.067061 287.460267 610.822742 670.341541 1362.222310 449.022807 715.737436 633.038633 1467.884800 1562.748057 3153.408645 989.486698 1200.009253 3201.152490 4079.871617 10097.310908 9547.844854 22539.427085 6715.728268 7573.190057 18151.403084 164958.506895 
335.000000 403.647496 547.218360 905.144955 725.700214 617.782245 1615.239296 1316.443728 1530.870395 1580.114040 1017.753768 2038.727340 1913.465439 2382.400047 6338.903899 722.101965 708.090568 1675.413611 4187.902384 492.309055 788.866766 1311.591110 1335.928809 2377.585596 2100.345357 3234.345612 6326.407987 3771.975849 3105.490770 14207.404044 2573.277817 2605.289723 5826.593477 3257.862989 2034.650785 6181.866073 11551.171297 883.446064 1337.129836 1192.815836 3802.255059 3298.255241 4528.916037 2084.850054 16893.209780 
491.000000 617.462867 323.582724 3185.094556 244.702032 1388.554400 3901.684298 2477.275099 95.446879 1597.319269 430.836716 324.139151 4794.963531 2226.312819 31852.848347 329.158252 163.023189 1723.249039 202.870398 1688.190423 964.177923 9246.168449 800.872644 4988.486304 4985.847108 2658.680876 28178.973012 2046.782978 11423.541299 43375.620189 3334.867556 1662.958177 17271.743308 1412.062291 7814.522221 15534.133255 17438.729424 134.094601 62.987352 731.433765 58.031058 297.825999 835.716599 534.697757 58.871624 
433.000000 278.083409 1503.220165 192.012458 3363.611967 72.199556 610.680639 452.067580 177.715739 539.651521 1420.214301 8446.570504 125.397384 685.407750 142.340314 2189.385867 10494.916264 1520.619911 37120.284035 46.792719 249.304334 42.270904 619.562874 36.212491 494.777568 2391.498690 334.265309 5485.550868 133.862556 1662.950329 311.148235 1620.185568 246.043147 3964.649238 91.346354 896.536413 682.262578 92.435584 525.933579 93.665459 1716.941249 43.242367 312.165601 232.238245 167.533159 
987.000000 501.769409 2017.547159 430.118045 426.556106 1808.194856 650.074458 574.259352 606.739048 712.530392 1337.815730 7551.664042 234.829946 931.331894 282.855835 209.606049 888.653686 209.062139 283.238066 1014.311824 3931.829526 871.372763 861.343351 4563.930978 408.737855 1579.427434 355.680887 319.445410 1378.274030 839.572716 299.290217 1177.995566 286.122080 279.609988 1147.908164 452.461250 438.241876 266.194237 896.507767 257.781782 333.555379 1122.225413 377.857504 384.391745 809.216517 
557.000000 187.335508 454.006394 310.130434 626.759192 592.711694 493.470679 434.803548 1507.953971 190.432023 168.885321 660.558423 104.969536 247.824955 283.904608 205.439287 513.005992 401.675798 1142.266330 210.371943 395.561989 328.759228 614.356549 992.520821 186.722645 355.258146 333.151376 645.879644 546.514964 857.483687 144.861476 331.891777 275.512335 554.581165 487.094370 438.057892 455.085357 486.310084 1273.433478 801.362603 1657.326312 1771.768468 1265.284246 1184.059629 5646.624441 
339.000000 3943.698753 129.099591 343.810884 133.737703 46.587298 410.698551 2256.391324 52.709505 53476.385529 1557.194874 114.720431 4335.809729 154.131589 506.527826 1622.860445 56.899187 150.959438 93.635637 580.970077 18.726287 57.199618 23.544287 21.380782 4578.443067 147.128708 437.916382 178.325987 56.261444 905.146786 28304.862319 937.380271 2573.624855 945.450829 348.002496 2568.842214 17415.037244 667.561665 20.258464 64.658103 27.327336 10.234100 66.359701 396.021206 24.283267 
207.000000 1335.530095 173.563580 2293.244464 112.805199 172.849757 800.899017 1503.661401 40.873009 13887.824111 1222.087194 254.295814 13890.779099 2033.896262 31557.871782 787.676058 89.990589 1363.788381 111.618079 936.422526 134.785673 2226.650864 117.537117 274.535442 6337.286443 754.187883 8543.695563 463.802378 558.512378 4660.499684 8363.193798 1229.102575 19784.168213 995.615052 1682.309693 4757.286707 15669.034766 263.852697 30.721339 484.034318 32.972222 41.605171 155.204268 424.635987 30.723456 
14.000000 1.011741 1.469118 1.730200 2.248034 1.050249 4.050661 10.254701 7.593557 12.110202 0.339660 10.571140 0.415488 0.671224 10.897803 0.451906 0.910673 0.830575 12.013128 0.213961 0.396511 0.466494 0.619276 10.301068 1.227846 1.382227 1.530350 2.215937 0.969318 14.707227 2.495735 3.742366 4.573901 5.336990 2.760494 10.104415 36.827405 1.975723 2.864834 3.510932 4.165046 1.959365 7.466635 19.410559 24.947101 
14.000000 0.532938 2.695755 3.149853 4.097610 1.485173 1.612811 19.955230 29.301701 11.805994 0.438718 13.262927 0.462300 2.398913 12.738265 0.526483 2.701829 3.344277 14.440627 0.217644 1.506013 1.329871 1.619790 10.786945 0.221940 1.385965 1.401994 1.779489 0.772492 10.793211 2.768702 16.951526 17.042226 21.527642 9.242380 9.484500 124.327631 4.022794 27.513461 25.906572 32.877747 15.168856 15.267565 181.260501 309.361670 
11.000000 2.759129 4.720502 0.169944 4.337345 0.015527 0.481456 0.231065 0.005737 17.612793 13.024475 32.283142 0.468897 0.802220 10.028881 11.967294 20.474445 0.737105 28.812559 0.042842 0.073297 0.002639 0.067347 10.000241 1.328401 2.272717 0.081821 2.088243 0.007476 10.231800 0.637538 1.090742 0.039268 1.002208 0.003588 0.111248 10.053391 0.015828 0.027080 0.000975 0.024882 0.000089 0.002762 0.001326 10.000033 
12.000000 0.263394 0.129507 1.986174 1.615512 0.969289 0.873069 7.133291 7.205756 10.960407 0.021868 10.011453 0.320004 0.165852 12.424613 0.135350 0.055276 1.005326 12.098501 0.127652 0.062765 0.962588 0.782949 10.469761 0.133348 0.068241 1.009168 0.516932 0.423128 10.425803 0.939431 0.461907 7.083979 5.761959 3.457110 3.113928 35.441919 0.987177 0.490947 7.451572 5.428853 3.492230 3.238489 25.700376 36.154741 
```
