## Supplementary material for "Interspecies regulatory landscapes and elements revealed by novel joint systematic integration of human and mouse blood cell epigenomes": Scripts for IDEAS modeling of epigenetic states jointly in human and mouse: S3V2_IDEAS_mm10_r1.tmp.77.para

```
#count CTCF H3K27me3 H3K36me3 H3K4me1 H3K4me3 H3K9me3 ATAC H3K27ac CTCF*CTCF H3K27me3*CTCF H3K27me3*H3K27me3 H3K36me3*CTCF H3K36me3*H3K27me3 H3K36me3*H3K36me3 H3K4me1*CTCF H3K4me1*H3K27me3 H3K4me1*H3K36me3 H3K4me1*H3K4me1 H3K4me3*CTCF H3K4me3*H3K27me3 H3K4me3*H3K36me3 H3K4me3*H3K4me1 H3K4me3*H3K4me3 H3K9me3*CTCF H3K9me3*H3K27me3 H3K9me3*H3K36me3 H3K9me3*H3K4me1 H3K9me3*H3K4me3 H3K9me3*H3K9me3 ATAC*CTCF ATAC*H3K27me3 ATAC*H3K36me3 ATAC*H3K4me1 ATAC*H3K4me3 ATAC*H3K9me3 ATAC*ATAC H3K27ac*CTCF H3K27ac*H3K27me3 H3K27ac*H3K36me3 H3K27ac*H3K4me1 H3K27ac*H3K4me3 H3K27ac*H3K9me3 H3K27ac*ATAC H3K27ac*H3K27ac 
769122.000000 333652.047567 324808.660656 121713.987780 191667.672200 350472.967303 204228.257774 181110.038171 304347.488776 190832.898255 141916.677208 184126.995547 52887.280078 57208.984532 30672.259541 83761.399965 90865.302197 38742.331923 72878.262300 152981.361101 158639.499297 64805.100446 98745.022888 200988.138770 88948.745138 88848.538296 36450.625977 54967.239995 113090.046746 97874.995547 78657.113373 74287.202313 27205.046851 44540.264748 79716.499237 47455.881587 58752.120506 131964.304934 138766.037834 59812.086236 90509.979760 154962.730800 87407.408040 70153.467202 165356.903233 
77950.000000 33228.216414 21172.515186 129068.537346 24179.843786 29916.515736 10344.876177 19514.141228 39959.310170 20430.537161 9300.325314 7751.555876 54982.054930 36314.969224 306309.375078 10529.549714 7661.380717 42810.693290 13841.333333 13038.171090 9610.975290 51427.903075 11098.687759 15529.168071 4551.811576 3714.088752 17744.360385 3894.730653 5123.234735 2739.659848 8465.271830 5192.178672 33625.831178 6254.718449 7364.124436 2461.869700 8913.488421 17201.450512 12421.741094 68701.334620 15045.299118 17843.345192 6408.956705 10219.187432 32644.538986 
43382.000000 16570.143068 129117.258173 5211.815318 9732.043386 17780.201435 8882.191369 7374.931634 6504.524027 9605.793660 47665.291033 482249.666465 2157.462235 15465.924643 1171.756744 4094.826668 27892.599242 1603.066046 4234.035314 7172.621064 53457.067810 2721.484772 4884.231037 9923.279586 3559.899486 27091.880937 1509.552411 2429.889580 4486.044111 3743.789417 3303.360311 8704.169880 804.808181 2130.958689 2966.968089 1459.635437 27880.277918 3144.273923 12585.557800 1145.105385 2614.441386 3450.920674 1632.152663 2952.290024 26504.261440 
47218.000000 23385.990413 15363.856947 5127.341629 9730.835799 29630.954677 97201.883854 17509.175443 13036.655577 16479.654597 7750.870224 7290.050230 2526.752112 2137.480751 1006.626465 4979.595000 3931.784803 1416.836828 3291.767035 14340.113243 10872.134813 3958.254050 6939.305162 23606.742310 45365.810048 33460.316782 11177.547461 21072.298711 65906.999566 252258.105345 8821.887889 5444.724549 1678.935586 3505.993258 10073.953583 31110.973750 10717.327723 6686.946203 4993.936150 1857.555027 3340.793664 8815.462598 26714.163829 4952.180239 6450.604821 
9732.000000 2989.215319 3894.816271 2217.482257 29302.999084 5017.832330 1345.711418 1213.565463 1802.235900 1252.948210 1234.030391 2316.397968 697.934198 889.898113 990.154004 9172.076839 11949.853208 6775.699876 99777.007752 1601.706862 2185.998263 1253.593715 15506.114849 3481.788555 439.547319 664.003912 372.177886 4028.747097 831.606411 380.184724 422.939271 434.446005 289.253312 3217.085449 792.250319 157.144777 8885.926465 633.276657 695.457105 496.201519 5502.137266 1175.490897 255.346212 1093.206413 9971.774132 
4820.000000 2070.398999 1867.310148 1076.420852 3011.682308 35074.132301 910.991931 2489.713113 42055.657361 1239.285377 823.142553 956.981868 474.620073 463.806939 436.946190 1368.875306 1211.891283 758.872197 2940.773541 15555.544327 14335.467551 7538.615382 19847.418431 343174.766143 411.151287 420.944562 247.902282 599.864822 6728.005603 300.037964 1104.626322 957.741695 534.750694 1598.520650 19121.218795 461.723898 1791.428515 18536.662069 15705.927730 9691.454543 28041.425213 291497.823050 7742.440175 22914.529420 479693.477930 
4952.000000 18817.811718 2102.919338 766.721720 1788.485498 2228.604613 1133.902930 2165.051965 2045.648397 123448.051938 7900.815367 1363.999833 2901.698032 339.743258 296.621884 7241.767204 871.337083 333.987762 1190.864548 8747.811335 1056.136940 408.652103 1008.220582 1402.894555 4146.228436 512.539952 192.745088 396.744883 605.368860 682.394344 9804.035570 863.838262 314.487970 780.458812 954.710494 498.509345 1537.752140 8147.220464 931.323489 416.347125 915.187173 1092.670719 492.374790 906.191380 1427.683213 
3695.000000 1115.141020 1417.365799 1094.200810 27310.862414 2435.309557 459.000940 1037.644226 6927.301701 505.248129 443.397509 847.202693 336.377333 413.395286 619.693721 8368.311696 10745.358629 8555.460400 218964.479486 780.078192 994.324042 755.880656 18225.165339 2071.422688 150.802019 219.109304 161.167075 3457.948355 348.124843 125.178048 357.273811 359.579781 280.110834 7449.380778 814.944001 124.813285 1627.315074 2320.123730 2316.643977 2030.507909 41155.491246 5658.009291 908.650956 3183.544432 51142.744476 
8214.000000 3493.547767 3000.801294 2717.754339 13825.794609 9929.440245 1435.688991 2829.291311 21437.556943 2038.192563 1292.918766 1484.856992 1166.031491 1022.453725 1559.050588 5829.441921 4973.278198 4878.539466 34238.635108 4237.609221 3779.225015 3431.155984 18664.755204 16256.467910 631.383611 638.970796 521.340154 2188.347784 1811.200153 448.201718 1205.512503 993.805533 929.236201 4993.176250 3517.100854 469.457702 1414.276388 9248.995741 7793.334471 7046.673122 34697.978593 26387.239472 3911.613756 7504.748972 75239.885424 
1278.000000 792.592262 481.566128 234.041693 519.051864 10768.409801 230.100496 3339.740895 11395.518225 686.545844 307.623500 244.997071 156.184498 100.919640 81.910854 347.307314 209.934444 107.733078 356.244507 6796.014012 4265.537124 2014.523529 4369.782105 109199.056415 150.686644 104.155539 51.649685 104.698402 1970.386107 71.837977 2005.002523 1270.195377 598.217304 1484.017913 28131.478540 609.477654 13099.543083 7292.228209 4131.370148 2071.262351 4820.893369 96793.963592 1960.666168 29958.271166 133777.395814 
6593.000000 2716.228059 2083.116990 21883.467863 17152.963534 4093.250548 971.518888 1620.102878 3728.486181 1720.390790 923.051449 991.852768 9227.688737 7840.101309 107080.374607 7041.720595 5183.269025 40231.766008 68873.502143 1765.014335 1431.356955 13385.515475 11628.029709 3389.200021 416.904743 381.463120 3464.133423 2469.654423 701.635490 322.906447 794.119030 545.660705 6113.411634 3817.680777 1108.578261 201.576641 3290.352488 1772.605724 1297.799251 12669.956320 9537.616680 2919.152823 561.540360 1563.227593 7530.568262 
924.000000 596.852897 366.978704 237.794834 2187.915904 4833.434404 147.453842 789.380658 3819.178572 570.780517 243.547910 214.349040 160.941412 99.084208 110.553018 1362.097441 903.813471 584.911906 6284.220022 3006.602632 2119.763366 1244.450683 12929.764537 35935.757783 104.614592 69.933648 44.326262 353.711179 838.769197 46.466817 506.085751 314.837740 205.807305 1810.944996 3908.496186 127.291779 979.837376 2440.452805 1483.431194 1025.146245 9600.441571 20182.988716 603.592117 3343.409293 21692.312395 
952.000000 920.585749 387.489062 231.628688 4212.096839 585.109413 134.903276 1134.836752 784.770026 950.068229 380.933028 244.548835 223.662211 97.426716 123.828328 4160.701571 1795.699226 1098.823860 21686.785773 570.320261 255.256444 153.686977 2704.794685 481.670695 131.995773 67.171810 39.716249 627.983936 94.303534 45.525898 993.161260 460.888645 280.605966 4528.934642 982.068626 169.624520 6454.849248 756.243947 311.926487 201.358790 3433.318859 585.631270 110.491794 1923.385026 1659.015487 
4136.000000 2539.149291 1521.888440 1242.670327 7041.327446 2203.808428 563.079777 1553.549718 2978.986752 2116.674060 961.636495 847.888052 752.771757 446.389396 701.684183 4424.310582 2671.392213 2236.931123 13199.551245 1374.880085 890.345472 733.494588 3901.688304 1564.667316 359.798317 256.354797 198.921741 996.770857 364.757063 161.086217 949.646193 557.289328 461.593828 2507.619249 832.969009 202.472554 994.811876 1869.748777 1098.714123 981.955579 5072.861226 1738.303699 455.752992 1163.135854 3242.012983 
1207.000000 669.042552 419.004378 327.208502 8840.571813 2243.271941 155.096178 1626.322075 10436.389063 545.583215 237.219183 241.447108 188.334870 123.868043 172.079486 5079.394817 3230.778562 2820.898007 87535.708916 1253.390286 817.287263 633.796028 16690.897619 5061.812409 90.592488 65.926091 50.772098 1106.707629 307.134049 49.644519 888.387783 544.196838 413.332980 10428.464922 3221.711188 211.141928 4467.574465 5740.916533 3647.855375 2768.976325 70486.847755 19999.245003 1329.491311 12994.359053 127088.881759 
2298.000000 997.209377 776.497373 4030.847054 13112.183176 5919.543229 373.889267 1080.484683 11938.789362 653.463682 348.204395 364.818671 1725.162477 1411.940760 11107.084475 5782.595306 4392.388633 25716.144563 108404.273606 2708.424309 2150.028204 9788.825058 29406.032950 25298.653772 166.182572 156.731591 701.164964 1970.134665 1026.981347 132.255180 481.863720 361.454246 1909.078552 6277.972927 3133.525663 164.969403 759.308553 5368.129882 4085.860380 17189.962077 55689.254830 42998.405917 1956.373888 6608.792037 110075.246981 
861.000000 445.281554 337.821418 150.792099 508.442537 2812.262334 172.688125 5464.038976 2266.521944 342.642560 183.375367 194.338048 79.434555 67.680681 56.427786 268.174800 208.361511 99.004308 485.963180 1537.844871 1167.186878 507.936125 1592.839233 10966.622233 91.808397 81.115757 41.206459 101.360484 571.161644 80.062546 2912.685781 2097.932393 920.336003 3317.607993 19241.402763 1028.126009 51149.117347 1192.382918 873.535457 404.298142 1420.486196 7653.436104 427.027665 16079.405101 9057.090766 
696.000000 334.929775 1458.436314 160.840894 3477.345470 3300.425683 170.965983 304.866472 1062.035707 245.041971 664.322115 4668.327682 82.618943 329.601978 79.065647 1912.314040 6761.329868 908.981456 29691.772700 1815.480755 6304.666297 854.439778 18372.941452 24335.637838 86.970864 419.322454 48.231711 789.772143 882.828826 95.113394 175.078393 520.636518 72.720745 1930.558608 1757.418838 70.791060 461.512452 602.901592 2085.147560 293.163816 6277.602113 5805.441629 270.474675 722.225511 3836.319813 
150.000000 124.390082 157.475558 392.434421 885.062701 545.807650 186.150461 281.347082 772.061731 249.375604 125.612694 417.399808 317.335864 313.749103 2564.855194 837.964615 1100.219240 3655.483305 9921.106518 461.750947 611.895647 1072.432436 2696.205888 3437.269690 97.525001 162.548645 257.226781 405.981504 1293.989812 758.015372 322.794719 200.305005 517.941166 1433.768061 882.850425 223.594422 1831.884766 708.363346 982.700560 1397.063009 4821.175116 3192.247611 1117.926414 1401.316643 6884.712601 
1112.000000 398.846419 5331.939734 201.691514 2028.498872 680.513401 276.918583 159.647504 273.645305 233.239107 2179.576036 35241.195976 78.867315 1026.748101 73.067691 669.084813 7849.779040 360.994173 4833.819532 254.241994 3539.734532 136.364358 1237.615222 553.740899 112.396366 1645.476933 63.950374 449.216002 196.290787 140.917605 75.258276 767.278864 29.359227 300.345231 107.424807 40.679673 750.768955 120.936188 1215.784542 59.643938 572.830034 184.337172 76.555382 107.959652 954.223626 
7393.000000 3507.382322 2923.649186 914.709528 1844.649358 6226.365063 56484.988979 2070.738954 1465.369436 2514.187270 1517.909431 1920.840574 437.272150 453.258687 253.555621 990.363025 1012.311126 300.037801 877.632731 3004.837692 2914.665443 968.134600 1880.721924 6642.104267 26426.565523 22437.240377 7384.882931 14636.739905 49135.671347 510787.340796 1126.947731 915.559118 207.527395 606.347853 1682.212286 14716.553058 2600.523488 813.854963 801.710598 226.914816 552.545998 1438.877207 10825.461853 543.106216 2077.334834 
493.000000 3326.035986 280.303590 388.578712 1026.494155 387.091799 70.923702 350.829373 539.362388 33013.100343 2010.448498 371.425586 2488.013661 155.798429 742.648477 6003.586413 560.397955 673.603041 4506.211887 2594.209005 237.240236 290.435038 1035.213613 459.961653 481.763112 49.829478 60.247862 143.497495 63.081215 28.432449 3086.447934 156.199265 262.236516 748.066070 287.204883 45.701281 596.509782 3451.046335 252.859395 513.424334 1628.115597 601.742972 81.551393 432.710217 1723.378066 
699.000000 781.860864 271.901425 2915.102980 273.552651 528.789670 2010.613812 165.739117 206.918254 2744.695392 326.896596 181.345583 2012.842048 1294.718774 20694.704938 308.267558 137.445637 1466.099996 223.663286 527.057734 235.880415 2108.360187 221.481259 548.464415 2203.153799 865.519437 6093.248548 765.849299 1954.788860 12484.714205 347.588377 79.187661 719.719625 80.524563 117.012459 415.999530 331.778033 303.175935 110.108136 1041.952038 119.948804 168.307522 549.337428 82.504158 404.757064 
395.000000 1731.345298 147.550225 85.258690 769.824114 2233.996159 66.106615 718.259705 2606.195905 14048.792599 675.276083 84.293653 375.002186 35.252829 44.268527 3069.375388 313.373991 197.437616 3083.825805 8796.299603 910.544843 504.764280 5038.696819 20184.879182 285.498276 29.530952 17.246591 140.389630 411.742303 26.933741 3644.772803 271.343286 155.543854 1414.128521 4296.642694 121.549733 2584.752727 9113.525344 1004.015347 623.971811 6273.324665 17904.577880 447.993751 4942.180527 28145.643090 
525.000000 861.520088 354.187062 1047.501127 237.411894 224.704693 79.289476 167.675100 286.038787 1900.947783 334.292367 540.506562 1728.814257 796.757762 2732.026788 386.755271 188.048925 524.874030 220.893322 357.102285 188.698300 490.290308 122.948600 147.195862 118.913213 77.374870 179.805519 42.293875 45.535573 38.022558 311.034550 95.369248 351.284558 80.856645 73.935468 23.385433 103.141120 516.387058 192.572771 599.754516 161.514426 147.362767 50.393643 101.605401 268.964397 
187.000000 261.936826 691.772682 27.669219 90.447491 99.635017 349.691323 15.009142 24.599479 675.393166 866.711835 3780.047839 33.960225 124.359581 19.394365 131.879696 598.649390 21.005103 229.026563 138.300260 486.674746 18.907412 100.666929 93.690166 272.798198 2024.032944 68.691931 432.188882 298.091271 1561.799335 31.534901 58.106464 2.441846 14.940811 9.951505 28.699096 133.181691 49.550744 111.566381 4.519673 29.380201 19.037262 62.868194 7.205299 143.405760 
414.000000 178.800929 852.080185 143.724396 318.265895 378.355922 2034.723233 66.131064 133.435567 138.319967 372.981105 2311.254127 67.527455 234.676497 170.780108 173.261169 468.376468 210.222167 730.811492 179.152450 780.045897 144.034283 346.306451 495.040187 1003.074811 4512.425811 680.123635 1821.439927 2037.261454 15464.934031 37.563409 123.947032 21.795546 70.874474 78.585765 379.020623 189.450659 69.774070 217.297856 78.421509 184.380516 154.016683 720.414981 38.479799 312.427267 
806.000000 645.199799 1864.473570 144.086878 2165.639435 777.649462 189.796488 259.554583 434.269812 719.240629 1512.717617 5668.784754 114.558257 352.093348 54.371761 1556.194809 5397.855553 407.170422 8619.107939 583.527263 1970.006232 158.086398 2055.643344 1060.584517 157.219081 493.756438 42.638602 488.140757 221.696979 107.688350 219.855581 604.827312 45.805919 693.007219 260.424098 60.792556 170.163281 367.858706 1006.686867 92.389778 1216.749883 450.061818 107.844739 152.813365 418.898513 
86.000000 50.821259 799.554133 16.994457 391.245747 169.879999 51.319004 26.268736 105.881386 58.393122 549.055259 9403.789958 11.533606 162.999985 17.239966 264.751943 4152.109098 85.629711 3072.592999 121.521758 1874.225052 34.113414 1033.129339 568.317666 34.763404 625.867147 11.674130 236.906669 108.713357 94.053196 20.976768 278.293962 5.174316 144.751406 70.071425 16.049358 32.976860 91.254361 984.598093 28.375842 541.931393 244.798259 45.322107 52.115542 475.222076 
```
