## Supplementary material for "Interspecies regulatory landscapes and elements revealed by novel joint systematic integration of human and mouse blood cell epigenomes": Scripts for IDEAS modeling of epigenetic states jointly in human and mouse: S3V2_IDEAS_mm10_r1.tmp.78.para

```
#count ATAC CTCF H3K27ac H3K27me3 H3K36me3 H3K4me1 H3K4me3 H3K9me3 ATAC*ATAC CTCF*ATAC CTCF*CTCF H3K27ac*ATAC H3K27ac*CTCF H3K27ac*H3K27ac H3K27me3*ATAC H3K27me3*CTCF H3K27me3*H3K27ac H3K27me3*H3K27me3 H3K36me3*ATAC H3K36me3*CTCF H3K36me3*H3K27ac H3K36me3*H3K27me3 H3K36me3*H3K36me3 H3K4me1*ATAC H3K4me1*CTCF H3K4me1*H3K27ac H3K4me1*H3K27me3 H3K4me1*H3K36me3 H3K4me1*H3K4me1 H3K4me3*ATAC H3K4me3*CTCF H3K4me3*H3K27ac H3K4me3*H3K27me3 H3K4me3*H3K36me3 H3K4me3*H3K4me1 H3K4me3*H3K4me3 H3K9me3*ATAC H3K9me3*CTCF H3K9me3*H3K27ac H3K9me3*H3K27me3 H3K9me3*H3K36me3 H3K9me3*H3K4me1 H3K9me3*H3K4me3 H3K9me3*H3K9me3 
749724.000000 205793.807264 274888.026407 252673.287980 363031.228338 96404.657006 181154.689588 338119.350777 137905.143488 74905.801335 80251.780070 140804.330278 68390.931615 92900.748235 124979.230229 103526.316453 137624.665315 140459.085536 279858.855396 26925.477813 35757.371763 43721.294457 52821.070784 30021.355432 53305.692276 69480.360863 78474.303673 106886.505045 35041.931082 85715.854756 93934.821961 126066.430124 135029.896981 187297.928604 55294.490508 101320.165080 210744.062008 36334.658867 49720.769051 55963.162748 75603.957103 22689.189401 39554.548299 74673.566344 46233.022217 
93164.000000 30352.206667 36209.409546 35480.184340 32002.305557 115701.757644 31134.698947 43316.681933 12999.916521 13528.006986 12545.592726 20293.923913 11411.962490 13866.110895 20498.988667 10491.751540 12587.422915 14602.496775 17154.422389 39706.267960 46161.674837 49008.576416 44670.280525 192338.508355 11354.696480 12857.381535 14820.720212 13227.911175 44810.339498 20427.787519 14384.216970 17219.789837 19637.249173 17686.508495 60561.465704 18155.177520 28219.045750 4164.418561 5096.822692 6402.254793 5937.288047 19206.996506 5633.202165 7726.319680 3921.993786 
30520.000000 9901.548869 12249.768149 10881.146303 102682.527021 3046.097375 10347.705309 15352.378712 4560.763043 4484.162316 4366.300211 7360.397964 3628.919275 4451.360462 5821.305135 33064.753967 40491.279999 37465.585015 409883.058728 1164.189917 1333.558932 1530.240525 10058.532033 3242.287285 4059.170218 4608.171927 4756.810936 35347.743424 1654.968192 7267.212694 5383.535156 6456.547550 6580.474866 52794.557238 2172.472689 6838.462302 10837.513816 1658.619423 2026.485631 2132.180836 15020.685548 905.871016 2233.747887 3108.907398 4186.178075 
17539.000000 9429.643189 8610.693083 9038.582020 8629.876252 7445.186106 53551.978255 12880.138211 2306.196716 6512.738595 4863.430233 5958.268216 4867.782194 4523.702256 6590.411934 4644.308740 4349.744879 5015.039951 7430.535970 4174.358921 3677.713774 4208.220387 3615.925736 6726.688632 29498.579983 26117.308985 29244.453587 27343.419631 23550.034591 199044.118364 7056.818020 6416.044582 7262.828815 6951.251801 6231.893137 40875.072729 12514.702806 1208.584349 1140.566876 1411.034316 1475.364326 1274.060145 7181.996288 1978.541390 1123.356812 
48136.000000 12083.611694 16512.087607 17125.806702 24101.638602 7245.250692 11280.228476 23942.570169 45749.589444 3887.537508 4380.197182 8106.916384 4397.228313 5978.917522 8242.992896 6299.005752 8544.369032 9724.002908 17893.816833 1877.900059 2514.589521 3223.928775 4266.883299 2297.742873 3003.924347 4041.102472 4934.968903 6836.212836 2294.619053 4482.048489 6272.479425 8513.287235 9794.572990 13603.092194 4310.189651 6833.023023 16006.822690 11644.504394 16159.740972 17121.147147 24522.181342 7482.167628 11616.120507 24590.848675 51332.208196 
6943.000000 3266.229331 13772.352246 2503.281406 4213.223780 1188.629722 2679.300140 3414.793781 1110.628960 2052.539073 6943.466493 32773.071226 1185.134382 5007.427117 1431.871321 2051.738063 8380.919632 1716.777939 4284.586721 603.568063 2295.858355 545.771074 672.150640 741.500622 1430.769342 5490.391569 1260.898667 1984.604295 640.643444 2083.336509 1654.027428 6845.782262 1491.752199 2398.789106 708.522217 1680.288431 2331.210349 522.212472 2185.046106 491.609091 801.652741 250.251906 505.511009 683.132876 562.713141 
4679.000000 1228.820753 1635.740578 16085.001538 2213.930099 340.832497 1838.386874 2469.326034 299.171991 452.583107 445.269176 820.621611 4124.679978 5550.324988 72295.863616 581.362548 782.450769 7678.737966 1736.075799 131.608285 156.104285 465.432204 227.245407 4564.958548 534.437800 672.896467 6509.135573 935.767157 207.809181 1420.010570 661.597210 888.007146 8685.465391 1272.600978 240.113601 1160.390905 1812.091615 109.551739 140.938366 378.020227 214.685254 311.633155 163.475684 212.570174 4477.178835 
1657.000000 444.245167 567.109818 746.918988 844.132255 85.499600 639.066599 4594.594804 208.219658 177.557185 154.849372 282.493869 195.111731 262.146433 488.578615 218.170592 290.577534 415.482353 726.685674 25.219979 33.076851 60.537392 58.720001 1484.380006 183.393609 230.721598 323.453964 352.270334 53.138428 440.381672 1239.545916 1585.307642 2185.968594 2447.780611 245.294044 1841.870647 13734.004931 54.100972 87.409392 173.167530 168.436394 88.000115 112.476366 707.173263 1812.315779 
7434.000000 3989.249586 3768.798006 3749.403005 3202.836519 24831.444183 13105.833918 5029.427091 1385.477039 2657.823943 2089.936810 2749.134489 1991.073142 1897.024097 2676.023792 1722.376156 1646.699975 1830.487274 2173.660950 13627.246652 12739.977615 12684.282301 11316.558937 99830.969039 7215.885531 6589.137236 7205.745395 5911.438750 36687.897056 35343.839370 2729.821927 2563.285681 2801.694023 2437.808295 17064.244510 9882.453911 4322.248834 716.546356 693.516216 810.173540 745.800840 5102.073069 2422.568088 1068.459750 488.760583 
1430.000000 9430.979446 846.362912 666.736681 405.470975 59.425933 440.498310 6698.493383 66.628293 99678.829747 5475.875361 797.738095 5129.633508 352.253894 589.521733 2555.218785 229.233161 236.100824 260.233885 497.647912 26.741056 65.294578 31.888915 1019.229281 3020.107783 236.719428 282.124781 172.323739 35.832979 354.754567 40176.830964 3720.962169 3923.607470 2272.043330 485.112970 2358.198673 46244.596449 554.258758 25.710244 67.577649 38.753293 19.078083 43.731367 544.303532 1015.482698 
1170.000000 3082.523023 469.557280 457.052411 380.338173 26.930111 705.387315 666.356252 22.789423 10103.184536 1337.079017 297.495089 1257.185708 193.971422 317.059281 974.065392 149.637620 167.019062 292.095876 48.169208 10.991729 12.592309 17.126520 1120.543957 2109.329533 294.337056 312.494958 244.164033 22.055450 788.479180 1809.754879 275.898059 317.000622 246.663408 20.371891 451.252668 585.277323 33.417898 6.753530 10.651759 20.309529 14.730885 17.957040 19.123738 1116.538121 
3619.000000 2561.585059 1862.568613 6342.755489 1818.825709 2350.224556 27739.199290 3332.966077 625.973295 2381.580016 1398.352912 1351.463162 4504.553354 3210.956456 14620.568508 1284.065031 968.237618 3206.233247 1535.073295 1878.242977 1254.047320 3889.348723 1302.265768 3948.555580 20827.376950 14525.541248 44348.658820 14284.425725 19577.053236 263943.099878 2437.091061 1721.891280 5986.458284 1836.356964 2575.640600 26728.793453 3827.611204 451.424940 342.415667 1013.133211 418.217139 625.670321 4645.635972 648.461178 748.659390 
2250.000000 12453.615994 1076.116281 12396.425555 962.975449 339.707230 1832.044697 23266.873923 382.647224 113481.399612 5885.130606 848.765023 71514.086478 5776.639656 119471.866907 5429.339604 415.107366 5683.048761 696.857071 1891.985786 152.178092 2324.390221 203.899489 510.068334 10849.851282 819.122324 11655.336432 994.552796 380.832231 3069.691185 117086.904534 10629.219050 135607.488892 11077.768569 4138.327775 19239.857463 276446.266924 2079.669503 158.633550 2507.618186 251.497435 115.826530 427.581491 5000.214187 546.733016 
4906.000000 4450.199169 2338.553311 3863.467427 2262.698277 1800.660268 19262.306380 18365.941480 780.375518 5299.080924 2229.417525 1634.247509 3739.561160 1967.870603 4514.500762 2040.130014 1103.260773 2009.582348 1842.886559 1623.990760 866.031152 1540.426109 863.851140 2312.364232 18276.185912 9693.372771 17033.551326 10417.372631 9182.795021 113677.604100 17663.148630 9088.641531 15568.089858 8796.866462 6338.777791 68141.692558 87962.010913 701.031544 374.517277 703.485274 474.539221 425.585440 3487.198211 2964.473577 967.755348 
1121.000000 1397.848803 460.981100 4983.977518 500.851705 205.033611 646.326430 9897.082635 183.767737 2371.513204 591.509674 299.083947 6230.772250 2057.464278 41592.302121 642.736917 196.258135 2524.724961 486.579187 323.127479 87.642507 1356.153650 121.249377 837.671855 837.419383 247.569155 3301.854082 357.797561 164.008626 679.840912 13768.059325 4124.783082 40215.060273 4821.297505 2529.458435 5715.040469 110827.609264 339.364281 82.619005 1290.506820 117.595195 133.306277 174.221298 2204.390112 899.225943 
2157.000000 2858.635544 16726.926181 760.848832 1050.639149 416.757874 1038.703249 1112.244133 251.762426 6473.572675 23454.629734 162515.421465 1071.395933 5852.022952 456.367021 1414.108398 8243.474261 428.807090 922.520632 760.826253 2694.770609 194.971335 198.653684 1175.093910 1811.999539 8123.489083 481.222555 622.689058 315.563480 1093.836708 1585.313111 8662.248370 486.714176 653.234555 255.333486 705.995555 836.916958 383.268081 1589.847155 124.951449 183.655133 104.019208 169.763530 166.794429 866.278027 
896.000000 1161.796209 315.191010 412.660489 349.125950 99.388303 6936.697343 544.702686 181.687220 2925.409558 473.153143 174.851179 591.233569 151.516683 290.440926 459.903359 121.644433 184.320323 263.091988 162.280304 54.484803 69.146127 58.616978 942.950684 6699.985221 2415.861993 3323.697138 2819.499987 751.464171 69265.057380 757.633663 200.035624 280.991954 254.557836 105.698237 4363.395478 463.892334 240.186333 91.059692 135.437419 111.475295 175.371460 1553.022977 174.739107 1280.899546 
1225.000000 1909.668417 628.912973 5439.276805 697.759777 831.170704 5414.745364 10132.495011 294.721562 3931.483058 1043.856491 507.880186 9650.655957 2983.539135 37738.095188 1255.321322 351.417040 3453.459055 736.722198 1541.879915 509.628302 6174.578099 545.451431 2420.858548 8980.412489 2824.306577 27737.816211 3416.308530 4304.830146 35949.477490 16679.368779 5153.895450 44930.576786 6465.444973 6943.059110 42632.446969 98677.300928 530.513669 158.205619 1627.176725 223.286646 364.558899 1502.198408 2832.955351 306.583231 
5178.000000 2170.769912 2344.795905 2000.774046 57849.390940 597.880862 2592.446018 3502.991218 1278.666569 1223.574383 1026.271740 1656.825575 863.093888 905.033512 1168.411636 25407.893592 25626.293036 22830.907876 700257.886727 295.717833 278.755017 306.210688 7142.946453 1067.959907 1275.607849 1209.161125 1222.610446 31701.429781 467.032482 2373.474078 1595.244065 1566.724919 1620.862404 41404.219658 549.653273 2309.812766 3288.532013 649.656619 571.983751 626.805330 16238.837272 286.909094 988.463767 1175.411395 1742.546582 
2095.000000 4212.836697 1510.345301 12380.100834 947.074733 869.041200 19927.953465 4068.290153 244.276496 11429.227515 3064.486443 1579.297577 26027.191815 8806.415990 121458.464832 1857.901585 689.415884 5402.968980 785.810401 1557.218393 618.134050 5792.827172 447.614339 743.444901 37475.018416 14634.163084 128942.623048 9908.324300 10134.993905 231820.579518 8296.520174 2958.153437 25595.709039 2124.127573 1812.346390 39436.173160 10447.543439 454.316074 171.739564 1489.542700 147.648330 136.689886 2630.962100 544.566176 118.443984 
3820.000000 883.703956 1416.474826 1145.031348 1960.584668 788.980586 863.608678 1974.942055 16019.793298 266.871669 350.935513 822.349283 275.603609 452.504093 533.821502 473.115873 759.523368 717.924828 1550.991007 195.241667 302.762007 310.786691 488.585236 442.513261 226.891691 351.606561 366.306499 589.630180 266.016607 431.528515 474.225178 765.099913 760.298768 1236.834824 523.330497 614.404057 1494.625786 3716.475850 6194.715756 4870.097468 8540.912707 3831.012777 3809.138511 8661.635820 97353.270879 
859.000000 4385.481931 1407.334129 7464.483982 430.335612 477.422582 4449.464398 5247.576167 143.689596 33744.160054 6655.929701 3960.071091 39774.433642 11362.087508 93658.767444 2298.145349 716.085321 3798.158458 367.977478 2381.194430 677.400241 5258.808272 276.610167 736.226931 23365.886890 7058.070985 40210.143932 2486.563626 3008.570075 34705.467099 24950.835670 8526.579216 50232.048828 2965.360170 3089.592164 23169.801209 43723.609360 741.192949 238.057261 1345.923152 99.062893 109.333511 869.958335 1065.342062 87.839340 
405.000000 423.005468 253.774373 396.023434 1916.725771 831.989346 1683.515811 759.542659 2025.442167 761.095429 289.131032 300.837721 434.592861 278.741695 1054.465886 2616.255509 1161.060738 1801.547398 20243.840232 733.985120 525.799981 802.562502 2913.608046 3502.227733 1997.310130 1163.333189 2666.305738 8354.358204 3532.200998 13327.731226 1093.774044 500.387411 1129.574827 4873.589175 1388.180940 4389.861384 2899.201994 1642.373989 1238.582582 1609.623824 9023.804463 5080.575937 6478.903545 2592.031767 19913.768758 
1050.000000 911.081651 2640.165849 689.507514 548.434598 435.579584 4046.629358 1130.947191 172.873219 1072.540136 2509.020735 8410.861915 637.932246 1778.303198 672.582549 467.150687 1397.512405 407.088529 502.214074 375.855163 1049.870607 325.873829 234.292224 517.044843 3911.346164 9924.278558 3240.725841 2264.258867 1981.948461 23269.259547 1055.065461 2878.207758 845.797354 640.030979 466.304086 4956.451948 1860.982714 142.425575 407.482033 128.064406 112.980791 99.702869 684.374209 202.266583 154.134271 
479.000000 381.291404 290.219161 3505.430573 215.708135 908.992048 4239.516027 856.150182 99.425318 462.951832 271.970707 329.557077 3092.800171 2076.266769 34400.967335 173.718379 140.341213 1557.157965 157.421870 1014.142691 709.553423 6312.230196 458.019402 3815.361471 4143.790404 2864.888761 31971.556329 2009.980208 10687.578990 49195.647257 815.907314 606.084510 6131.084289 438.513181 2462.137059 8930.413244 2486.272354 100.082321 80.074349 621.501093 62.767091 269.350930 1134.968666 246.363929 217.517289 
300.000000 109.834232 127.166884 719.556798 1727.875111 62.077308 206.113381 431.091096 183.276532 65.657128 51.441851 100.078279 247.621435 313.688721 2686.971004 717.099424 765.427734 4225.928501 15013.808153 31.724238 28.312000 83.335244 469.340035 166.042600 95.306099 93.964047 492.415105 1632.053656 71.401809 313.140459 195.022834 194.760493 964.453061 3198.539162 120.611310 446.594445 1163.461705 89.831034 82.476069 165.362986 1284.306767 88.939476 174.125940 292.165314 561.106229 
387.000000 2842.907139 2956.086576 282.505729 154.733245 34.095094 410.576749 1631.455144 29.360083 30053.510380 24344.426264 31582.395834 2515.247152 2177.315218 449.613792 1123.590978 1244.648124 142.793491 139.727409 344.874804 293.337192 34.148874 18.436163 157.729146 3587.634873 3277.095555 402.798729 247.236450 73.378729 1107.561399 12542.777387 11244.774280 1625.920819 808.107201 152.400636 1807.046591 11224.190524 265.845694 203.249942 33.478949 21.785358 7.075647 58.805560 193.823597 147.834385 
2656.000000 1795.599311 1246.339754 1903.100261 21795.312333 528.701477 9476.962941 6646.763109 831.501823 1625.078137 872.380323 922.367184 1337.108643 893.267064 2138.454301 14382.151801 9671.669703 16237.222660 251447.057495 355.932076 240.440019 453.149748 4719.414364 368.721004 7114.205663 4579.741990 7546.593992 76441.646486 2115.863491 51183.522442 5150.766874 3006.099828 5786.060497 54458.403081 1423.494464 25543.337124 26700.165026 563.511634 365.136559 706.111696 9154.439110 238.980830 3276.247022 2327.996912 723.705075 
755.000000 699.463106 3617.891164 310.471880 3945.431943 144.963068 1072.855746 712.592191 190.268628 1020.148374 4066.456718 29702.398712 295.819420 1393.990218 216.940054 3581.117798 15857.524436 1804.493761 34817.342373 114.313157 320.934413 76.463481 976.821407 292.821440 1258.598525 4666.797513 610.459502 6920.851824 309.890209 3292.100528 754.817883 3210.087664 390.011239 4578.738507 174.617143 1556.987036 1142.430016 167.038727 562.255946 103.293355 1588.737282 85.226475 412.917024 245.498398 354.154066 
404.000000 2213.629291 203.967300 357.537170 499.002366 52.589251 1164.864906 1897.364461 90.040311 16866.892448 1085.909453 176.633270 2052.352338 175.582707 485.724633 2894.689325 264.782339 456.304781 1522.296094 329.157414 24.977684 61.170520 68.161607 108.727203 7512.995464 522.676369 1227.742200 1491.441260 212.139243 5283.041204 10067.950945 919.703682 2155.721408 2799.395028 321.521967 6074.434633 13129.568743 630.145401 34.674105 100.170699 180.427491 22.872867 402.090623 590.100398 222.760664 
186.000000 537.560212 996.388902 360.820540 164.909658 479.737695 513.310503 259.712920 32.455887 3556.580429 4254.435578 9562.428629 1886.363241 2736.016857 2175.172428 596.602114 976.600786 240.401556 541.421660 988.336013 1779.357566 667.104443 336.437797 2234.573689 1789.776220 2745.249163 1181.957431 644.779783 1604.446136 2705.588435 1257.296164 1669.268949 959.841915 338.659107 608.229713 1091.070425 837.183429 73.536234 112.798399 60.699093 52.453762 139.530985 146.421990 58.087234 38.798623 
168.000000 191.059171 60.648636 1456.860086 63.779447 0.133867 79.479601 106.569337 21.606670 518.264846 84.111022 48.678197 1038.820040 531.487099 16819.789709 81.672994 21.698570 619.264947 58.736803 0.832230 0.025563 0.005600 0.348851 166.074860 125.119807 30.183686 651.375034 30.301774 0.017116 85.899824 136.907240 43.540110 961.762242 40.527288 0.020699 58.924459 107.264638 134.325068 4.125988 0.903812 56.305789 1.514576 2.762641 3.340878 410.523761 
1419.000000 675.141433 2174.269334 630.332792 700.260347 2835.127099 769.597305 806.179694 1746.055683 441.658666 1148.089312 4841.206552 311.953439 927.410678 433.384482 346.638397 1054.840223 368.540573 625.963801 1433.191869 3635.712568 1431.387641 1489.411787 8756.092924 424.915243 1123.827020 430.900900 452.114898 1899.038037 782.858256 399.937774 1198.080263 419.561538 472.280188 1779.629198 535.335231 632.372664 823.393244 2537.583681 855.142417 1170.696760 3572.081040 1016.288998 1114.360142 4646.008243 
97.000000 104.881440 80.671958 121.270508 39.621824 188.842632 66.017472 702.421013 27.639463 176.166189 104.784578 133.767748 153.997874 119.691720 282.154932 46.110126 38.728999 63.803270 39.870780 211.648006 137.321794 338.930118 102.241454 749.019177 77.275264 62.049987 110.595102 41.218400 194.825441 103.286003 876.710025 695.441745 1034.513349 354.934727 1776.118114 587.325958 6547.548986 30.794986 21.649266 48.031162 17.738690 105.071725 32.095520 262.247988 43.787938 
294.000000 1064.440880 2625.182801 360.808639 134.685318 85.657464 1156.203954 579.061557 67.344375 5875.291047 10906.450413 29650.205207 1578.655939 3006.792643 1002.755288 536.460466 1298.745152 188.530618 115.551462 373.509247 772.702201 140.620912 46.972590 134.871106 4587.165858 10731.892433 1540.261300 643.078976 492.248574 7498.320825 2504.293166 5222.116260 1193.950572 318.447679 184.183468 2438.577750 2334.848634 297.746804 414.187416 200.629339 37.986967 55.536030 307.882798 204.463397 155.377814 
1224.000000 954.452339 649.422294 1110.085070 594.032575 4927.145055 7700.047026 2197.405692 369.591891 973.328244 539.487212 545.809971 927.163601 631.464647 1497.575849 482.732994 318.887714 586.713071 455.206815 4032.239885 2669.271278 4633.598120 2804.056734 25865.389469 6314.473774 4262.708809 7762.937142 3850.693128 30851.657042 58529.916873 1873.916359 1207.599131 2228.829365 1120.852927 8622.854469 13946.551414 6117.228479 284.328610 186.734914 340.967696 228.810944 1751.430831 2160.849297 668.385545 263.192296 
16.000000 28.009833 2.312104 40.964231 63.815907 0.330515 9.672037 25.181021 26.322160 210.348403 8.619841 11.585873 128.087383 16.405221 491.577675 339.106731 24.665671 469.047432 788.568951 0.605879 0.041011 2.372877 2.486983 12.401985 31.655148 3.408131 95.586483 114.597931 0.851343 35.920545 83.393476 10.283825 258.819445 270.804655 1.499847 52.571876 158.314212 224.823456 7.157309 42.574206 344.380642 0.643498 27.621742 38.177248 317.398665 
18.000000 4.368149 7.017629 77.145887 45.929562 0.418179 24.934730 5.440427 0.198422 14.041690 6.108261 29.233097 36.277266 31.957439 937.398339 29.230706 52.345365 438.850201 299.935731 0.478850 1.605086 0.279329 3.559561 16.765331 24.277784 49.575057 160.826118 180.867272 4.258053 188.970456 3.778363 8.346877 44.060846 36.078748 0.650839 26.834078 15.028391 0.227210 0.761600 0.132539 1.688981 0.073176 2.020410 0.308818 16.645833 
```
