## Supplementary material for "Interspecies regulatory landscapes and elements revealed by novel joint systematic integration of human and mouse blood cell epigenomes": Scripts for IDEAS modeling of epigenetic states jointly in human and mouse: S3V2_IDEAS_mm10_r1.tmp.79.para

```
#count ATAC CTCF H3K27ac H3K27me3 H3K36me3 H3K4me1 H3K4me3 H3K9me3 ATAC*ATAC CTCF*ATAC CTCF*CTCF H3K27ac*ATAC H3K27ac*CTCF H3K27ac*H3K27ac H3K27me3*ATAC H3K27me3*CTCF H3K27me3*H3K27ac H3K27me3*H3K27me3 H3K36me3*ATAC H3K36me3*CTCF H3K36me3*H3K27ac H3K36me3*H3K27me3 H3K36me3*H3K36me3 H3K4me1*ATAC H3K4me1*CTCF H3K4me1*H3K27ac H3K4me1*H3K27me3 H3K4me1*H3K36me3 H3K4me1*H3K4me1 H3K4me3*ATAC H3K4me3*CTCF H3K4me3*H3K27ac H3K4me3*H3K27me3 H3K4me3*H3K36me3 H3K4me3*H3K4me1 H3K4me3*H3K4me3 H3K9me3*ATAC H3K9me3*CTCF H3K9me3*H3K27ac H3K9me3*H3K27me3 H3K9me3*H3K36me3 H3K9me3*H3K4me1 H3K9me3*H3K4me3 H3K9me3*H3K9me3 
93009.000000 25983.520591 44346.571519 36666.845960 43224.116316 16623.908637 25391.436834 49985.666796 67851.719942 11432.285311 12469.980698 26320.034814 10363.482851 18780.322211 20152.881770 12002.279601 20797.449520 18154.822202 25243.696935 4576.392027 8612.186739 7362.681355 8332.680705 3982.981484 7173.250673 13172.922120 11273.939578 12682.247237 5213.375589 9968.849996 13728.139905 25135.833640 21204.143362 24490.470808 9870.586239 14948.137036 33982.002862 19010.278715 32503.484342 27268.864524 31279.133446 12489.035807 18963.241000 36998.238644 54042.007982 
110353.000000 30524.853550 73161.419956 47624.055693 102378.286969 21089.130011 34431.599694 63020.103416 24357.494910 13731.749457 20364.464536 60411.505001 13330.585447 33760.149632 28048.395013 28463.947442 61008.586270 43836.955651 107516.274273 5663.279433 15021.070657 9956.344093 19523.769045 5177.777240 9645.683787 24424.920367 16159.637449 32045.258098 7295.134905 15495.757242 17087.961223 43662.594125 28561.597852 58300.369633 12988.946306 21164.704361 44652.374754 6700.743259 17174.937520 11177.937572 22666.151570 5057.601531 8123.130241 14587.605381 6325.629199 
14600.000000 5632.349869 8422.929758 8035.772986 4341.257683 2239.716302 22830.070420 8187.609943 2263.523818 3101.964975 3160.891867 6441.270860 3070.854839 5023.243051 6127.484077 1596.005882 2875.330829 2632.133796 1671.852878 831.127987 1529.142579 1398.464448 792.799275 572.210208 9147.155171 11726.157194 12186.014974 6696.781669 3450.376817 47643.064383 3098.297104 5313.893983 4798.174453 2725.928124 1434.150461 12303.388941 6187.256661 834.461986 1546.733261 1406.964232 818.396026 430.502627 3465.153474 1428.366781 541.027696 
5044.000000 4216.113419 10000.216693 2078.223534 1893.587348 685.272431 1518.420789 2435.942541 815.652426 6957.001145 5421.499461 30864.281370 1410.292554 3205.520199 2656.768254 1380.557774 3895.651373 917.228559 1052.951201 469.639012 1418.102119 380.006341 316.170734 167.093657 1218.851430 3188.796454 782.009506 665.675715 262.886383 858.090869 1704.785504 5210.728978 1190.641277 1082.362869 411.170520 901.414322 1671.666345 596.784266 1640.519396 435.981996 372.781418 143.302108 298.490686 470.297588 217.482273 
3807.000000 3149.194129 1760.922046 12205.521033 988.619098 377.589259 1279.919193 25301.279788 424.171986 5155.037998 1542.918790 1091.287574 13345.377499 6757.068598 124174.754495 760.003361 553.027210 3522.857806 408.134697 311.103448 223.959367 1523.667687 132.133012 94.377078 1173.739449 684.460766 4778.146605 364.243440 160.350881 855.702234 24605.884359 13476.274729 113940.506315 7410.658907 2995.474578 8912.359040 229716.465844 358.751936 250.779348 1766.911040 146.211559 64.672879 175.094328 3380.442727 115.627031 
914.000000 845.975898 681.580872 1286.435743 492.216191 188.044755 1359.513799 5270.685388 190.328440 2191.741837 625.767759 640.188104 1745.049226 939.477081 4089.974052 336.377683 412.141267 537.434993 387.282644 143.084653 160.508730 237.581750 120.806142 75.404151 1706.713932 1014.563962 2529.648939 623.746932 259.598898 2957.669279 4710.303219 4194.927264 7323.716659 3002.020845 1167.367812 7848.425647 36140.056218 155.227105 162.175629 254.724128 117.776653 46.850447 280.422879 1177.587138 74.622128 
5216.000000 2310.457429 2846.438972 6855.459971 1501.319883 819.075499 32255.253315 3229.994560 821.446589 1402.241786 1278.901826 2077.162603 3097.388015 3913.721025 13643.631486 637.308637 948.152035 2111.262147 575.399926 348.721112 539.480884 1189.277120 287.349109 224.353780 14561.618489 18071.545100 40105.183036 9403.801485 5280.851159 259362.588999 1433.888522 1951.330968 4636.594871 1044.321766 580.099013 20662.761035 2694.223830 348.089623 530.064255 1180.217736 292.987968 163.548659 5200.470448 573.665233 211.392734 
1956.000000 15633.008905 1828.802000 8662.455450 597.608889 231.056370 657.031515 13179.860362 250.677658 174195.975141 13727.199396 2310.420723 62823.581397 8740.627818 84359.705370 4595.843444 679.153935 3094.984614 289.802506 1726.007179 279.180944 1215.931830 97.797002 65.618566 4963.966815 682.025645 3115.824177 231.214538 103.953267 436.358139 98501.853504 13061.147948 75319.251588 4541.385423 1752.016040 4444.330635 117815.325712 1903.484282 290.829277 1295.550952 100.157200 44.797386 109.591932 1899.760962 67.991789 
1742.000000 484.816384 1487.401567 549.499348 1227.678924 409.821073 2095.067799 2958.151259 566.754295 1614.401719 406.706481 1658.570595 374.065524 453.912597 1733.802638 322.923736 1091.531717 411.959386 1131.111896 101.265984 376.071033 131.341620 317.281899 145.605872 670.993554 1916.146336 775.249733 1653.743947 528.085083 3463.979660 604.007904 2506.231592 724.395420 1996.257977 711.423757 3048.592333 6063.907014 176.250829 490.327142 210.930792 396.755265 142.275456 714.782980 951.203839 284.859707 
9616.000000 3152.737505 6050.849528 4599.448821 3744.512299 11129.177466 3707.088185 5423.502829 9626.442890 1610.053002 1987.053108 4812.472386 1542.617675 3128.401645 3087.529688 1191.729599 2518.789074 1917.408589 1728.573833 3933.412447 6958.384936 5426.893727 4110.120445 18715.016844 1229.868468 2535.532901 1986.913359 1544.935066 4349.709097 2226.020836 1742.180901 3621.651869 2752.983519 2300.925853 6077.465684 2281.526864 3928.948741 2912.209252 6238.647421 4708.057451 4131.390170 7149.679869 3823.318674 5848.987260 15685.027188 
1395.000000 2051.226292 10531.525046 376.203148 649.901899 257.847153 548.496058 764.149803 343.040721 7094.130686 15810.674360 99873.345823 812.465254 2795.568598 501.730408 799.034457 4765.763275 182.837347 550.159131 363.416479 1883.356025 87.533273 153.899043 124.296680 991.514043 4331.759045 189.324874 300.787784 135.727221 399.931154 1066.224891 6016.092426 224.371792 428.093006 177.087320 363.752665 590.239985 396.384050 2256.225613 100.795204 209.000835 88.890134 158.389238 230.290175 200.103641 
452.000000 1032.435213 439.174273 223.178549 379.909055 145.920814 238.430487 3270.211081 350.925051 9193.437344 850.387603 553.553514 885.785710 222.520964 447.570386 887.569805 397.075153 191.311218 467.068595 290.961552 153.930035 64.510720 126.571929 88.758758 650.534336 241.423288 141.545342 211.605236 84.419756 200.503053 5443.489220 3595.836008 1891.115948 3054.309422 1100.420879 1724.638082 31054.924154 680.180132 353.105604 165.463642 257.413997 125.352191 212.147262 2561.057491 400.962195 
220.000000 524.313173 857.195128 513.960080 125.642229 71.296165 554.599339 522.378411 144.334517 2846.242627 2657.972519 5417.184695 2632.968953 2428.983281 3590.794972 279.097492 504.931145 277.042724 116.420288 151.957784 334.468017 136.515967 44.990161 57.544462 1416.743471 2052.704021 1113.053238 297.987018 183.448722 2748.096175 2100.429971 2015.181918 2212.057065 315.857914 158.253108 1367.063421 2135.436536 241.016630 535.654539 235.207080 99.374982 54.476911 280.207007 318.976502 194.661638 
3139.000000 1355.400666 2225.250359 2476.771755 1156.100545 2578.730051 8768.547683 2101.947863 1477.455473 854.910521 960.498835 1989.021122 1078.512191 1852.565500 2670.018692 485.549286 896.333697 953.881034 510.543574 1141.925911 1864.367717 2073.415904 979.450294 3098.447463 3953.711772 6232.531651 7309.374239 3168.628608 6955.981599 37218.751948 904.823706 1590.753440 1727.078153 831.193276 1791.100031 5909.196794 1812.786206 618.604642 1077.739666 1184.956853 566.907318 994.736659 3846.831393 1013.838802 981.921542 
23085.000000 7001.095214 17409.008492 10705.535937 26405.908481 4954.424099 7978.511267 14093.028554 25522.508390 3254.814408 5336.776050 15983.375600 3316.973530 8442.468601 6355.965901 8134.448308 20072.490389 12519.536410 38915.880546 1510.413063 3904.868790 2424.102720 5826.246157 1298.573268 2485.096169 6346.974933 3927.049585 9434.800646 1823.029327 3835.688761 4297.948465 10974.652182 6720.418144 16334.108693 3166.176291 5146.975951 10478.648849 7665.974571 17990.228786 11790.501160 23250.775065 5518.213243 8702.994118 15590.437856 36493.161179 
2708.000000 2867.861651 1548.858022 2249.439198 760.476340 489.229999 9549.681080 5021.850190 376.368559 5420.995061 1631.459053 1176.521332 2705.839375 1416.097898 3374.938762 718.554442 505.704959 664.639420 300.139052 430.317371 335.347084 416.944660 171.185075 175.873556 11269.823043 5997.209719 9801.784806 2878.411225 1737.799945 51782.571166 3998.857513 3006.033080 4290.997219 1518.020333 956.317385 17679.309465 12340.825208 369.226963 260.104126 343.692277 133.836260 89.015958 1465.765501 741.995217 95.032153 
390.000000 1588.560884 320.482864 332.252733 203.864664 176.643041 1070.918513 543.377542 106.974271 13422.864237 1282.414235 364.429953 1841.365504 297.829624 564.459377 602.551389 188.506033 174.392593 173.354710 422.706277 164.415081 135.769957 117.745066 144.712911 5546.302001 973.618275 1157.854549 569.802881 411.371528 4184.589483 1757.148967 506.150720 465.258324 353.925906 306.964407 1438.633765 1031.599471 337.515529 97.459792 96.146309 64.556541 55.254926 317.036886 178.000445 64.014193 
981.000000 423.616334 691.057569 736.783151 795.034075 284.119334 3049.272507 730.763630 1074.427085 352.712351 309.425064 623.478136 333.889661 548.364558 902.534954 343.097128 576.733946 588.735767 856.871216 118.450039 215.442457 227.209205 224.280797 129.661622 1350.336359 2186.731607 2396.855172 2621.815287 880.685517 12991.875064 320.630434 545.532766 570.412105 627.943122 218.764845 2411.087607 709.444158 485.940431 818.412342 894.952964 734.515316 346.552492 2893.816921 797.401662 1696.897639 
1360.000000 1016.500055 986.220217 7019.578700 472.766673 575.975039 9443.384488 4330.365378 423.244429 1185.762651 761.068386 916.083820 5626.493769 5005.145231 55574.713335 349.179726 385.638555 2416.475949 213.978350 418.587667 457.869808 2416.322499 221.481533 448.136404 6639.862247 7273.235671 46227.121389 3419.891862 3988.457381 95067.579457 3674.685330 3345.485106 22364.225433 1625.430464 2106.551405 20575.670130 27214.884302 303.391270 336.085033 1958.342074 168.420211 196.458722 2934.408290 1491.730758 236.790742 
1755.000000 695.797642 945.970767 632.498511 10080.440972 264.431010 657.785616 857.701539 1292.278513 394.655527 377.549560 707.997434 247.522817 399.622686 327.189453 4256.824053 5246.578229 3512.646986 85632.078260 101.146228 179.069755 121.077062 1420.022996 74.791389 282.951926 414.899732 286.230281 3999.554746 123.245341 477.209522 347.826448 531.292364 355.369489 4997.580242 158.570036 388.238534 578.660161 497.271992 884.704455 575.790880 6315.822671 279.123381 596.758372 756.641787 2103.243132 
596.000000 3128.638620 3952.245502 529.222807 191.048347 82.712863 629.715133 2024.831743 88.584428 27841.613926 22821.589044 37151.249874 3499.051869 3302.725099 942.360567 1021.664128 1387.692513 187.177835 108.298010 427.088419 573.008906 82.826758 36.887903 35.517155 3164.448303 3983.023322 575.183497 229.628130 118.181670 1509.942407 11871.761222 12325.183351 2522.380929 750.683505 322.079713 1838.396934 12510.429456 460.329326 588.071797 92.240301 38.651757 20.432640 119.226883 378.099504 40.935547 
119.000000 431.126191 93.644822 452.464710 53.057695 32.428007 763.156247 128.837544 59.497419 2472.306082 349.450874 123.878650 1648.510973 383.815951 2530.438128 275.917725 47.763800 189.333396 81.040714 117.386493 28.216599 127.473192 16.452971 29.111371 3203.280556 740.935770 2920.361034 402.839731 239.690495 6755.442430 568.080545 120.085579 532.716145 79.447887 41.138571 980.518377 204.814222 209.059986 56.982018 231.212980 40.865107 19.949514 462.509443 73.009517 93.625772 
76.000000 337.790128 69.448007 375.971510 37.034622 66.569177 120.081881 375.702314 40.027837 3531.665456 341.909895 110.635163 1800.165034 426.918236 3142.840283 198.294186 41.012933 198.345980 50.226446 133.832147 61.151577 348.370278 34.664965 158.224553 836.183403 114.277993 763.444584 61.915702 101.645951 313.185863 1658.907998 434.642292 2161.398298 222.843895 449.584913 586.594554 3064.546047 144.539623 52.355498 273.851614 26.377049 38.474975 61.159747 237.669832 70.210907 
2603.000000 888.083270 1108.671107 1592.060931 2530.004096 1904.246178 1117.522585 1755.684691 844.815074 1300.328240 376.311750 505.547510 625.149381 693.250214 2619.743486 852.773422 1098.344592 1518.261998 2546.114618 597.485109 821.697283 1067.069363 1871.341026 1591.520730 344.535237 486.439844 701.123468 1105.842566 837.415215 725.333295 557.970962 762.786310 1074.281144 1735.273511 1308.933304 799.133177 1452.266940 302.152266 368.362488 535.575568 834.573882 617.671271 372.895959 579.813516 376.112161 
558.000000 308.097229 411.803524 977.425205 240.190374 1295.432975 3688.367473 708.892505 697.358241 282.189911 230.308755 394.766442 536.949966 785.597022 3153.499458 132.687312 194.282609 432.952125 160.986775 735.801552 975.214571 1960.860160 502.242103 5590.548101 1969.320314 2829.413282 6821.163072 1693.076448 7389.111215 36154.574296 438.763341 550.506477 1266.093516 330.662406 1769.032607 4216.198587 1822.977946 379.827302 540.961777 1454.288746 332.618335 1171.989193 4436.987922 796.591338 1840.399765 
1311.000000 526.358648 891.988426 763.455233 617.891716 6060.797280 790.937305 751.282910 1872.291781 324.189031 363.097383 788.760595 305.534008 583.953212 653.786670 237.272639 477.480384 407.891944 447.559292 2472.822535 4014.560407 3488.381577 2465.485317 42655.435358 331.375425 596.934424 542.883870 414.844303 3525.183764 865.308235 308.116772 567.410034 491.886820 404.753033 3410.726516 507.153659 568.478737 706.885217 1386.176069 1106.474873 1018.880870 7391.602092 1205.233111 1136.314672 6932.096422 
37787.000000 12490.997590 23478.057033 16961.371608 12897.260240 21658.058422 13117.120109 19667.661346 7444.465376 6211.150281 7578.489694 18851.311576 5556.476401 11721.405716 10897.832706 4081.569489 8891.202666 6409.746448 5295.010241 7182.943500 12864.815216 10000.009149 7643.387136 15100.143956 4346.727191 9064.474856 6785.229865 4982.294058 7959.894893 7579.301820 6256.783021 13507.809072 9634.963341 7495.259239 11677.304661 7636.527354 13557.842699 2384.330694 5134.455847 3734.652867 2844.087144 4433.448432 2914.584598 4344.363920 2039.886707 
241.000000 157.396439 174.446854 114.677093 1110.002083 86.610693 474.666948 336.176663 347.540548 175.856398 120.730055 190.613404 78.126940 91.015698 86.207174 806.263698 865.535769 561.079120 9170.915105 51.687227 69.508838 47.410518 369.688282 73.646629 309.345068 353.581830 238.645093 2302.661643 134.148456 1639.924069 247.919224 251.510444 185.329692 1718.072417 99.302089 733.512332 948.779108 213.282677 270.645360 173.986408 1721.970440 168.804827 474.600779 434.766423 1169.211671 
16.000000 36.999096 2.867672 2.354610 17.351546 0.840553 3.423470 5.031304 7.145915 406.023586 22.452430 11.676710 12.421163 1.334888 11.822557 174.519710 9.191967 3.854699 94.468152 7.204823 0.565608 0.521460 2.493558 10.221499 18.069700 2.065610 2.199761 5.798840 0.734005 13.792039 51.115959 3.229942 2.006981 21.103451 1.111695 3.172962 17.087357 54.493340 4.410326 4.819691 19.504281 1.678322 5.996594 8.014079 24.453204 
672885.000000 180351.633793 214948.174654 199349.059903 200785.963798 69785.626695 122245.383728 255569.329060 93409.360793 67895.907456 57722.326745 90286.307112 52652.577543 74063.929050 88358.704135 53144.218601 71345.559005 68674.702343 78628.157456 18072.071995 27731.097950 28229.277544 25614.549297 12861.179607 32981.093328 47558.670382 47146.413862 43488.296107 18280.188881 40919.049457 66947.029650 93841.059759 91418.527073 87206.882027 34828.364832 58706.428284 138013.971444 24656.083780 35382.024106 34262.246925 32785.591309 13366.144389 22056.215937 43259.938940 20366.354975 
2341.000000 970.507058 3071.514564 1342.491813 2011.683561 1618.134608 1071.343128 1583.613279 1407.670977 1963.174424 970.727393 4941.897830 738.847859 1473.046044 2637.776681 752.318382 2401.452154 1160.617486 2197.375879 633.070926 2036.694638 913.385914 1480.609673 1447.365638 469.338758 1408.779627 680.844623 936.678534 790.772278 725.173173 588.423307 2150.296492 867.055922 1397.606428 1113.611099 755.069773 1305.322752 689.617683 1743.209475 834.018056 1182.909707 879.146271 651.634175 967.806794 1229.091008 
45.000000 27.020564 120.285792 12.685639 18.097947 39.475145 22.136356 24.641012 35.461190 62.284284 78.625104 470.852536 12.343458 45.210076 28.200101 13.477243 63.978291 6.616671 22.519318 40.552195 124.333426 14.655062 19.948147 74.361128 17.691729 79.182430 7.774978 10.124688 31.414845 43.003429 19.326128 87.585490 9.335476 13.530880 28.577254 15.497095 31.348089 21.898706 132.300044 13.539649 21.203584 23.620508 19.048675 24.626442 71.232173 
```
