## Supplementary material for "Interspecies regulatory landscapes and elements revealed by novel joint systematic integration of human and mouse blood cell epigenomes": Scripts for IDEAS modeling of epigenetic states jointly in human and mouse: S3V2_IDEAS_mm10_r1.tmp.80.para

```
#count ATAC CTCF H3K27ac H3K27me3 H3K36me3 H3K4me1 H3K4me3 H3K9me3 ATAC*ATAC CTCF*ATAC CTCF*CTCF H3K27ac*ATAC H3K27ac*CTCF H3K27ac*H3K27ac H3K27me3*ATAC H3K27me3*CTCF H3K27me3*H3K27ac H3K27me3*H3K27me3 H3K36me3*ATAC H3K36me3*CTCF H3K36me3*H3K27ac H3K36me3*H3K27me3 H3K36me3*H3K36me3 H3K4me1*ATAC H3K4me1*CTCF H3K4me1*H3K27ac H3K4me1*H3K27me3 H3K4me1*H3K36me3 H3K4me1*H3K4me1 H3K4me3*ATAC H3K4me3*CTCF H3K4me3*H3K27ac H3K4me3*H3K27me3 H3K4me3*H3K36me3 H3K4me3*H3K4me1 H3K4me3*H3K4me3 H3K9me3*ATAC H3K9me3*CTCF H3K9me3*H3K27ac H3K9me3*H3K27me3 H3K9me3*H3K36me3 H3K9me3*H3K4me1 H3K9me3*H3K4me3 H3K9me3*H3K9me3 
614479.000000 136459.393574 260734.811208 196006.547727 187504.023408 75776.365546 115225.867714 249572.556730 159636.394582 42458.269773 57787.249979 144814.162321 44712.982925 90944.649750 79609.857570 40273.315647 87322.738540 66031.855473 63900.752235 16000.591287 36657.175059 27768.475409 27021.909407 11660.469330 24516.078147 54840.996975 41512.727207 40285.057381 17222.496147 25567.063750 50763.741896 115400.635536 82097.545238 83905.551054 35333.802263 52776.032485 122554.822000 34334.140516 75180.324210 56300.992428 54485.418560 23016.657669 34346.499980 71937.632766 70037.963127 
28803.000000 5660.245794 15538.473697 8956.295714 18512.347977 5288.851898 7180.979916 16254.775523 32680.331772 3233.025241 3108.140735 10282.664154 2142.995474 4934.891631 5179.622646 3538.690882 10132.845089 5707.806811 14219.372344 1007.064028 2926.376843 1621.670947 3406.048411 1138.967919 1356.439422 3985.651156 2216.174131 4669.168388 1392.324436 1943.214762 2673.449655 8995.786830 4498.412999 10793.833720 3082.192917 4203.215813 11107.510882 6628.700888 17671.261703 10608.224575 19157.099557 6134.202646 8325.801590 18095.912099 41983.457077 
154734.000000 44750.710057 50125.820190 38484.476226 86574.629581 12562.765573 22651.993715 48005.769936 21884.537594 20317.383522 14228.946508 24093.004681 11014.218446 15566.172682 15634.798188 23645.405720 34408.113732 27141.112446 63615.264308 3388.941733 5426.159507 4364.854457 9593.586861 1693.532894 6179.054595 9105.919550 7218.730190 15348.676093 2565.562704 4896.753040 12002.128418 18550.885379 14188.357874 32832.014036 5207.434036 8811.142784 20630.136757 5776.417148 8579.767224 7052.220696 15603.873570 2503.479555 4116.752113 8453.746271 5566.301425 
40581.000000 15589.715721 20315.403223 15717.549340 12653.988428 9921.291200 18616.287917 18293.971002 13866.284099 9644.737462 7816.812807 12974.425266 6434.286130 8367.026563 9046.770544 4542.900361 6745.311690 5208.742971 4410.011596 3879.694318 5351.164128 4190.973810 3381.048666 3350.888849 6713.118022 9648.729068 7440.202099 6229.509942 4213.696203 10406.743472 6204.009702 9599.365098 6977.091802 6046.334503 4698.331604 8753.047139 9873.734100 5091.889024 7286.292476 5692.904744 4701.648306 4122.937626 5718.252288 6544.750697 6988.455980 
13492.000000 5200.720983 8655.262391 5906.974506 11462.931744 3057.227411 8606.222940 10468.514379 2940.439326 5759.511486 3280.489093 6827.348040 2784.537911 3793.773278 6004.908320 4321.274565 7609.620920 4954.334133 11407.732599 1234.731780 2001.323695 1337.681084 2803.102007 892.008782 3308.552645 5378.580543 3546.606090 6681.765075 1897.006699 6824.894188 3648.724908 7004.850680 4314.146070 8734.962246 2389.645601 6332.672965 9715.432456 1065.983840 1955.458534 1272.317652 2545.020242 699.382193 1949.443607 2356.616064 781.809888 
54072.000000 23342.039033 20733.375005 15859.224080 12279.413905 12625.206897 7171.280958 18877.773366 6825.202361 15258.121430 8330.767070 11695.208962 6672.567303 7372.254104 7740.459479 4537.251933 5820.980362 4472.510470 3675.032812 4622.434722 6155.870570 4746.517351 3886.465345 4240.339108 2562.880507 3541.762607 2725.795039 2251.286354 2410.531652 1417.902454 6603.873344 8682.780127 6245.958517 5411.186034 5726.062425 3308.965989 9568.840572 2489.104877 3229.396299 2479.816974 2035.585327 2154.304704 1249.264951 3024.826818 1334.948511 
13268.000000 4965.508647 13738.892976 5544.586338 9604.446350 4026.044698 2980.518634 5917.947935 4402.915690 3290.884411 5416.427134 18672.946796 2151.394255 5765.833521 3415.119237 3399.217587 8601.847983 4136.822707 8267.701963 1453.255790 3535.056136 1730.277502 3331.122910 1624.447598 1064.910484 3068.171974 1291.386709 2315.961789 982.148028 767.305078 2042.717897 6269.450441 2516.730725 4477.317352 1894.186368 1405.170492 3046.610606 1564.367240 4617.804462 1927.956248 3501.250283 1383.186942 1067.745306 2096.577145 2236.153933 
4447.000000 24093.469953 1399.766767 2714.257021 649.580983 252.042374 766.166333 7215.464060 268.090319 202247.890719 8061.393464 639.975508 15861.450470 945.414880 3038.710640 3262.470855 252.875594 423.042157 172.870161 1147.277845 102.170547 171.458476 49.653901 46.437655 3406.432004 273.369301 472.882199 144.908575 59.623185 266.772962 37581.158666 2508.478712 5109.325407 1158.376770 418.621778 1104.184813 19923.709942 1223.003549 111.809732 186.979277 56.016868 24.624861 62.683985 493.149136 58.370009 
3102.000000 17011.685100 1851.806374 14255.487711 836.298075 284.086117 376.677785 18328.881464 297.901957 121996.306622 10827.967992 1695.774319 87581.589264 8212.465807 122251.161359 4516.670622 644.176288 3734.264817 429.745519 1431.985963 225.465420 1356.358800 104.875961 73.889636 1967.469808 299.327079 1697.531780 140.941061 55.206226 104.717466 94133.292644 11150.596449 80624.803545 5625.392374 1615.624784 2368.085415 145340.488216 1518.823354 241.213550 1378.612928 115.453063 46.161122 56.534572 1922.675188 78.737997 
3681.000000 8273.278023 14957.166699 1117.994749 1072.199128 547.467758 942.971496 1419.728727 684.110860 30461.113436 44654.239357 93329.753283 2367.847922 4619.579887 630.977238 2050.876503 4466.981415 394.822901 499.361841 1085.498990 2168.540212 220.677887 201.695039 177.586908 1667.491256 3612.851600 358.304725 349.659638 195.732699 461.574077 2844.400675 6013.011735 505.128873 500.015645 263.465900 474.154310 786.215773 1310.653961 2873.210072 265.251235 256.481659 140.373552 226.626964 320.053113 288.008808 
20876.000000 26360.670285 9431.793889 10158.825851 5929.436561 10919.217531 4000.055463 8932.015194 2643.987200 57776.069034 10513.941008 5921.835369 13302.147962 5130.307233 8673.209449 6015.746035 3160.504211 3138.572576 2449.644050 10727.958415 5777.308824 5706.605194 3722.734853 7654.480163 4496.779882 2028.469110 2120.679429 1338.130176 2353.294707 1039.007887 10367.203027 4588.252826 4812.265152 2944.442320 5337.924777 1905.765708 5304.917028 2586.421602 1448.239493 1448.084533 942.836586 1764.241174 582.157857 1346.110903 545.255132 
9520.000000 9086.615498 5684.886777 6078.500559 2925.535467 7551.305997 7758.099120 5139.288022 2296.940540 16261.910069 5334.276151 4303.899636 7387.191479 3749.998550 7016.693891 2505.027787 1897.041074 1859.031882 1033.989293 7808.916832 4830.678881 5337.795272 2459.607873 8009.844483 6624.282878 4643.187227 4597.089695 2409.472426 5207.058366 8145.584266 4546.321850 3231.649331 3143.726232 1690.054249 4193.959599 4387.317354 3507.981641 2045.882755 1481.254816 1509.403241 777.706769 1969.981297 1783.322117 1284.246479 830.732200 
2706.000000 132.697373 1185.089017 253.162370 1655.319865 1085.380986 1360.918485 3040.193552 1910.963462 2607.445391 54.690085 549.177497 130.879998 99.834698 2808.140616 76.478620 737.300421 127.573795 1246.222559 40.456723 486.014253 71.979304 700.484845 540.260598 42.605150 604.533362 77.609346 840.187396 498.412892 879.909718 152.713793 1348.646495 312.029067 1857.350373 1222.493384 1531.366024 3505.783617 89.186917 839.227918 167.259583 1125.575830 736.604362 960.430189 2148.912307 1579.274919 
501.000000 2116.977611 380.919305 3312.134367 185.748645 413.120617 229.412268 510.167834 186.428547 11104.926575 1747.962765 441.795928 14447.894842 2344.613810 32408.833399 831.096899 179.398955 1184.294793 149.464330 1765.431188 380.530205 2923.227112 160.606946 505.434439 1006.237157 189.487500 1739.527804 99.894462 210.202318 185.084679 2276.821281 448.363909 3906.811689 248.512108 440.730468 270.979661 774.315974 793.637232 190.399652 1088.220457 92.396468 177.601005 92.908986 231.004937 160.597357 
1874.000000 1742.513424 1279.005679 1251.356846 1464.288672 2687.927644 1514.525295 1254.771832 963.267512 4379.525309 1274.536084 1082.776077 2129.108257 878.355071 2479.368997 1073.968034 1026.337672 779.497475 1365.278620 3039.737064 1888.256862 2082.343192 1822.175528 5062.742799 1450.932582 1055.561496 1080.451758 1214.718334 1948.199300 1628.443848 1046.031116 885.332962 744.149036 1026.558048 1791.365183 1069.402196 1036.468323 915.902871 683.911957 674.532656 749.369696 1335.146582 809.784839 666.088716 758.356650 
5121.000000 3482.421661 4741.633438 2838.688379 1950.114781 3324.048345 2920.460124 3474.148691 4677.512150 5448.690196 3337.163963 5393.229736 2544.663411 2648.136662 3315.663198 1256.543060 1815.516103 1051.698043 787.805634 2505.926870 3059.655941 1930.615372 1271.751319 2823.961986 1641.300425 2676.673462 1439.214444 1140.191466 1695.790119 2297.587371 2217.519361 3284.830391 1778.664616 1358.597041 2250.523636 2091.215165 2906.791635 3292.706898 3939.376329 2658.552163 1811.239865 3030.579575 2639.001505 3034.647738 5400.712438 
1724.000000 3161.599524 1241.403261 1338.948603 645.248835 727.738588 1219.234510 4800.152226 639.538200 11296.499864 2542.117489 1156.618663 3922.449388 1065.162910 2498.000650 1083.110630 502.590445 496.847683 347.939781 1724.797135 580.698532 725.547494 285.661211 497.555764 1488.509584 854.834202 660.956292 489.781106 436.583912 1294.130518 6969.904526 3482.137953 3514.639009 1959.747006 1857.471162 3725.954694 18305.097966 1259.327805 497.004475 568.076124 258.840237 290.480563 408.569164 1882.682033 436.070622 
21182.000000 6498.113297 11199.220532 7638.993034 30381.328235 3082.712462 6926.848358 9342.598220 7926.735317 3299.978267 3481.407579 7536.225170 2439.995280 4218.561097 3897.946487 9505.539322 15922.508592 11318.060980 55219.051049 916.084655 1748.763851 1176.646773 4521.768015 541.699260 2047.204445 3881.499694 2530.862160 8907.455498 1115.771496 3156.985124 2648.403946 5120.093158 3418.164155 13533.361871 1470.587831 3268.949627 4829.271907 2213.673218 4481.718100 2856.131561 9873.250528 1289.184899 3227.112881 3740.809150 4825.708673 
1705.000000 2200.061896 1054.038858 738.415973 829.842848 575.615226 4641.488004 1540.596027 516.700686 13673.598103 1600.095984 881.279262 3449.853003 506.239915 2143.783729 1037.061940 604.585181 332.992142 608.268636 1055.703926 414.274189 359.323144 328.121307 325.062932 3198.628483 2800.671747 1445.457716 2159.759816 1514.008217 15290.793062 1932.645778 1053.203644 640.494915 852.611318 554.381018 4191.093953 1746.577959 667.079705 375.569891 212.356941 291.219955 209.200948 1401.751482 523.416992 293.894108 
352.000000 743.436722 212.031226 1790.259114 149.056714 639.612709 2112.904453 287.831303 160.304952 2483.003865 473.295264 183.351455 5691.696303 1168.734893 19763.042916 279.410813 104.270832 609.488204 114.014630 1585.578111 465.288645 4936.800058 268.158789 2333.737208 4005.388196 1327.576683 7512.820488 984.080784 2932.916538 17551.807751 598.751817 196.196457 1410.482043 143.813242 507.126601 1934.818709 321.286316 293.467781 120.327826 717.267700 88.985383 332.772019 1064.569855 161.985152 157.377301 
1074.000000 2216.805526 722.694168 2602.974279 319.877569 1754.667395 1869.609505 1205.925740 303.678688 5600.168878 1547.287844 657.803312 6019.874219 1763.910893 8784.871137 666.125681 244.308297 750.486407 133.743135 3477.650436 1260.334803 4231.712299 545.951959 4423.918595 3993.447161 1282.431228 4258.490059 603.806337 2772.858837 4781.554357 2748.509749 897.520080 3000.395044 405.919410 1679.422912 2234.814495 2050.672376 617.363282 240.650945 726.195478 105.616906 586.223731 528.600290 376.938722 162.706188 
745.000000 139.648643 505.010973 250.189100 843.106406 235.951708 324.487979 637.900361 1270.567825 546.646568 89.541293 434.932606 126.974551 173.562147 754.679017 193.323194 567.541308 291.532686 1214.074603 39.199377 167.014866 72.047600 260.914171 111.223054 52.278955 225.184765 93.558307 354.751148 105.204121 209.728220 110.241989 444.324994 278.188633 680.224581 202.133559 281.505936 701.994580 202.014221 878.618468 351.221551 1370.382627 403.392371 559.144965 1065.043879 2424.779515 
852.000000 1052.614950 1703.768969 462.110642 852.225499 427.208574 739.257137 606.439841 390.972702 2540.494102 2342.070921 4442.037623 783.555187 1000.508257 542.604792 957.297504 1398.407009 433.378112 1195.023064 634.342871 886.670359 293.827434 412.725004 345.253906 759.145278 1325.604099 386.553661 780.551246 363.069200 946.614002 762.916932 1232.840310 338.160997 619.408131 311.504749 568.180572 567.221720 500.648306 916.662211 215.541505 357.503992 193.179760 323.033027 294.417312 323.191896 
38.000000 85.163733 65.746796 76.326471 140.281849 22.115218 12.146514 34.990396 9.101819 459.641350 243.479487 349.113291 364.105487 109.064549 693.699092 671.073976 322.925460 696.968847 1259.997934 55.071056 39.438039 56.851190 90.150829 40.126645 29.050637 24.419954 45.254872 63.432202 10.532711 21.171047 175.923207 81.086172 155.596582 289.000489 23.077551 11.770206 95.405134 22.027848 19.738518 26.574915 40.333129 8.671782 5.229102 9.461651 15.256020 
332.000000 586.283183 351.038421 1284.272973 176.489777 148.193163 1169.528158 1106.153488 290.466943 3681.797297 845.154504 524.403319 6740.369872 1693.504168 17822.942269 275.518034 200.947674 639.062433 144.247357 299.902943 170.693099 669.787166 86.599555 115.263639 494.782678 1183.397404 1176.796986 681.770574 533.432373 6842.789869 2587.397126 1177.563953 5652.211398 612.784350 483.280169 3816.687067 5198.086095 547.536569 321.767292 1124.843790 173.695016 157.209198 921.575927 909.887839 420.905225 
614.000000 4319.619793 3358.919008 572.140402 160.637103 115.103292 156.166482 1406.335747 83.133713 39817.554581 26167.863255 27733.771510 4211.431888 3028.809896 1129.582864 1118.397808 907.594351 182.444608 88.420422 703.469203 664.842871 129.800118 44.239641 76.370610 938.182170 856.344755 167.483501 56.423280 44.461912 109.357981 9896.446179 6918.399848 1911.261766 435.633446 213.535802 366.726529 5685.846323 525.709534 512.715200 100.596765 32.060445 31.030394 33.990383 206.127405 43.260861 
123.000000 325.417169 775.221599 130.113325 75.726989 48.987877 113.018020 112.429150 86.478050 1749.290121 2637.248667 6398.603398 763.728013 750.103961 698.310000 208.783918 568.305460 58.239192 93.115062 151.408591 352.887134 57.367063 31.159814 48.910142 235.638860 785.820434 89.093583 71.266037 46.797068 216.197252 318.763053 711.812475 193.956928 73.917899 49.692659 140.942578 198.244578 225.169724 598.842451 66.735693 56.352911 37.237330 70.033929 88.031510 119.425677 
68.000000 96.716582 75.751225 74.080853 33.094571 148.100617 65.053966 48.080834 91.027494 209.834031 116.299794 148.483201 134.761680 96.950031 131.527628 64.056037 38.347915 43.263355 43.246321 256.663069 182.627016 206.155439 79.594232 513.983759 108.324523 98.021776 82.565024 47.091317 133.928661 149.387953 87.039669 57.034947 62.443932 27.777475 106.753320 55.615980 68.450409 158.606653 99.994418 120.353227 48.013867 236.387896 84.976309 82.948391 181.023886 
174.000000 475.958230 147.941787 261.838993 262.357053 50.207813 109.466465 1464.988250 78.184591 3125.616224 487.820208 182.411670 1084.202509 277.850487 1130.941991 1173.396414 258.902218 638.387854 925.070920 110.227121 47.836292 68.353109 64.504888 37.475234 157.235206 99.224998 107.742400 113.278912 40.278838 142.625860 3471.759092 1297.091785 2501.701721 2054.687802 455.263666 1109.792259 16005.028787 207.094785 74.494157 110.417439 78.029650 28.856631 59.746792 754.826207 80.586835 
34.000000 124.917186 60.982564 223.259161 20.862270 17.236729 17.279656 194.190336 16.113923 867.501073 418.115633 238.472511 1448.195537 693.470767 2778.856344 99.370455 37.735552 218.226233 47.756957 54.551505 26.372595 100.209897 14.478940 37.359614 73.431487 40.525503 130.814766 16.126376 20.277755 41.546323 1152.944885 551.509436 2094.468983 170.801454 114.652180 129.022739 1809.202584 70.257465 34.909445 117.503906 11.460931 13.142984 13.942286 121.102625 28.334820 
30.000000 13.116084 15.218408 6.217666 259.728579 4.846769 4.585646 6.489026 6.263349 40.526250 36.405474 56.753214 3.399082 4.509363 13.365772 175.774000 208.899070 79.516208 3542.697021 3.039787 3.427825 1.876525 58.718423 13.610322 2.299324 3.165731 1.848456 53.657051 1.201023 11.892438 4.232742 4.811360 2.404520 82.930865 1.400017 1.726023 12.562108 4.273145 5.741090 2.440860 84.106919 1.204212 1.464529 2.500710 14.713406 
14.000000 23.498285 1.511445 11.785736 64.000000 0.202972 0.287702 38.672311 0.563031 155.664827 7.540042 11.011140 77.768428 2.589544 68.879858 375.972557 24.183114 188.571770 1034.000000 0.933957 0.152339 0.366914 3.247552 10.024427 1.335016 0.226268 0.494924 4.603227 0.035935 10.053568 217.018414 17.512463 114.116115 618.756981 2.580171 3.693961 416.630020 2.418613 0.498467 0.894882 9.008495 0.081551 0.121550 7.781659 10.280173 
12.000000 0.568669 1.252684 0.580024 0.271653 0.753357 0.154648 0.374496 8.093471 11.211401 0.561249 11.109168 0.300620 0.572456 11.223290 0.105729 0.215236 0.107840 10.043161 0.105798 0.300282 0.107910 0.078490 10.374476 0.054197 0.113047 0.055280 0.023254 0.049697 10.012765 0.135936 0.281179 0.138650 0.057342 0.116421 0.031282 10.076819 4.157179 8.006649 4.240192 1.507374 1.495812 0.772290 1.937377 69.336289 
```
