## Supplementary material for "Interspecies regulatory landscapes and elements revealed by novel joint systematic integration of human and mouse blood cell epigenomes": Scripts for IDEAS modeling of epigenetic states jointly in human and mouse: S3V2_IDEAS_mm10_r1.tmp.81.para

```
#count ATAC CTCF H3K27ac H3K27me3 H3K36me3 H3K4me1 H3K4me3 H3K9me3 ATAC*ATAC CTCF*ATAC CTCF*CTCF H3K27ac*ATAC H3K27ac*CTCF H3K27ac*H3K27ac H3K27me3*ATAC H3K27me3*CTCF H3K27me3*H3K27ac H3K27me3*H3K27me3 H3K36me3*ATAC H3K36me3*CTCF H3K36me3*H3K27ac H3K36me3*H3K27me3 H3K36me3*H3K36me3 H3K4me1*ATAC H3K4me1*CTCF H3K4me1*H3K27ac H3K4me1*H3K27me3 H3K4me1*H3K36me3 H3K4me1*H3K4me1 H3K4me3*ATAC H3K4me3*CTCF H3K4me3*H3K27ac H3K4me3*H3K27me3 H3K4me3*H3K36me3 H3K4me3*H3K4me1 H3K4me3*H3K4me3 H3K9me3*ATAC H3K9me3*CTCF H3K9me3*H3K27ac H3K9me3*H3K27me3 H3K9me3*H3K36me3 H3K9me3*H3K4me1 H3K9me3*H3K4me3 H3K9me3*H3K9me3 
640087.000000 180250.742850 248755.063152 211164.095189 185361.502649 75120.103659 107484.426981 239468.555069 101999.784000 68326.806526 69843.180490 137542.463799 57993.564726 88965.671731 98340.306384 50231.139322 76919.787705 68651.272369 64972.436103 21221.953243 32941.739903 31992.815301 25365.986635 15982.511105 29321.937334 46155.655174 43573.011918 36279.969841 17015.091891 26221.420257 65106.869535 102327.977962 90229.815649 77034.045759 33314.560779 47025.194046 113206.896615 27319.100848 43194.915073 39875.176103 34459.714560 15384.258974 21477.133239 43835.682056 26965.895944 
37438.000000 11547.928298 17349.233994 20816.523223 7637.321134 82022.543548 8214.262262 17925.850091 3528.732986 4834.865210 5466.641844 11599.722009 6382.617097 9359.492282 16094.523282 2267.089431 3505.460980 4830.188297 2019.344748 26169.786597 38796.151504 45880.712451 16826.743159 237035.127689 2584.865101 3725.893162 5561.147858 1917.926250 18172.155344 3002.301750 5592.546740 8513.266773 10486.102929 3973.564628 41476.840931 4211.900413 10670.020228 1046.073584 1621.590814 2364.947947 963.964852 7611.003024 928.751860 1901.387109 644.013751 
108354.000000 29851.678430 49223.895495 34284.971967 29715.801416 11936.776296 17604.162563 54537.136290 98256.786171 10946.978647 13763.577323 29828.397240 9272.287964 15683.331550 14233.001781 8006.922782 13620.652440 10749.161041 9401.301800 3223.062220 5539.821583 4708.618608 4025.513109 1996.041650 4710.557870 8088.425790 6640.714292 5764.047733 2536.379026 3626.569572 15203.179569 25275.494003 17930.492081 15526.639930 6339.720421 9305.129465 33492.880601 27370.420124 45489.351522 32052.674127 27861.630581 11431.629014 16665.978461 52242.244854 109486.464980 
108157.000000 31816.762270 49990.376059 39228.483697 99047.982118 13137.601571 21960.751539 48211.689046 17692.567938 12499.312028 14904.081728 31470.980606 11525.810372 18851.837285 19120.247810 29081.272529 46628.471092 37333.289615 98897.073723 3994.555486 6557.734870 5717.213188 12886.897771 2703.834753 6558.661139 10703.221707 9081.596289 21072.732506 3336.148886 6377.587551 14091.918539 23232.590673 18736.787292 45283.011357 6344.389375 10510.233460 26419.956921 5111.786407 8598.788606 7359.591522 17272.108436 2759.166629 4240.902408 8488.365454 4614.590189 
10534.000000 4487.193545 22437.743566 4086.968345 3736.452589 1719.152120 2355.925965 4523.836346 1945.118151 2634.514814 9401.258532 57233.004398 1686.870616 8763.513026 2387.424741 1580.306814 7831.301201 1582.754860 1861.183169 741.446429 3589.054322 888.580747 681.458057 623.340020 984.145355 4931.324855 1123.115503 945.160642 493.731794 866.318105 1840.872424 9903.717243 1952.512428 1725.615954 834.343749 1149.555194 2475.083118 822.434856 4107.004640 842.752013 777.673144 377.453634 489.014921 906.764281 666.412652 
24235.000000 11019.002589 11477.704161 15900.725916 6682.907878 9712.011133 17976.869947 11441.157109 3559.345284 6713.604375 5306.045936 7782.143804 6839.242149 7485.798707 14378.524288 2936.885244 3340.881322 4524.755158 2280.548074 4903.923756 4846.703823 6790.401283 2774.619301 6420.583267 7657.406999 8547.276949 12139.512874 5187.634307 6405.979434 16524.765532 5005.452128 5628.081976 8022.350957 3397.015100 4678.238884 8976.323290 6872.800967 1595.018409 1855.836632 2453.516764 1195.804775 1635.540779 2733.860317 1840.255161 901.008068 
4065.000000 2124.480024 1936.047267 21164.629371 938.458940 1492.531280 3106.920604 3158.470150 475.226911 1517.837219 1030.686419 1374.889894 11032.254940 10025.090930 169225.131035 460.673348 455.339517 4966.010441 286.514453 788.570659 678.886886 8951.310907 373.655206 929.524608 1723.837871 1511.295985 16740.168817 724.090622 1211.762849 3588.243887 1726.448095 1591.728899 16660.200669 768.478631 1174.595666 2500.609920 3424.474062 226.430487 226.152262 2488.774759 144.766158 192.349590 358.134610 386.517908 113.257893 
1356.000000 1231.028414 1295.493724 1503.465257 914.255423 238.340071 307.421389 8637.907681 230.904488 1659.841568 1123.768203 1741.192932 1473.420890 1571.099985 2734.101916 906.886018 775.831339 1039.837826 872.677285 234.715851 247.425655 286.669246 175.337351 95.215941 253.639636 321.581971 358.201952 216.117642 69.354456 118.431663 8065.223229 9101.240668 10546.781675 5110.351237 1456.678102 1945.351718 82043.825121 197.863451 236.179684 274.022555 164.968184 51.903213 63.686263 1572.265577 75.841937 
5845.000000 2768.046689 2907.131274 6802.838223 2602.149537 10848.352595 6910.152333 3241.141006 926.920205 1815.125830 1477.084420 2065.096663 3085.840299 3270.710335 11032.837962 1270.382407 1425.306429 2638.460496 1688.225116 5021.579517 5185.188746 14653.791133 3823.500375 28240.563593 3341.444799 3446.516619 7749.506502 2981.091134 12839.333330 10214.125768 1522.073749 1664.742505 3891.602640 1484.538169 6253.276194 3937.800441 2229.528042 443.771206 499.872635 1099.293954 488.469907 1659.476982 1083.273419 545.848346 241.862035 
5475.000000 6175.871472 2230.744408 2247.786400 996.226068 1251.980281 1020.884613 5269.474811 521.083034 9316.651496 2221.985475 1468.247601 2538.556974 1058.676294 1582.169848 969.020684 512.397406 485.676527 307.800329 1508.550101 550.724146 665.633483 254.873514 596.454818 1152.576117 479.935665 541.931089 228.808591 305.011340 369.422452 4367.779764 2707.007850 2453.641212 1251.200551 1157.292767 1087.378790 8503.625078 487.680182 281.285038 272.112244 134.722443 145.168140 117.249547 692.746802 141.818515 
301.000000 287.793566 265.402247 1189.086161 203.931978 693.428511 1090.667875 297.070620 260.818713 420.310135 281.877322 371.530416 1203.073335 1054.362951 8723.379883 210.581101 179.250231 1034.764435 312.600635 733.530990 673.346156 2763.823439 462.237707 2374.472622 1155.920607 1156.521133 3796.046317 839.567523 2769.008053 7127.381460 329.322265 262.925576 1523.797353 275.060870 641.272650 1069.589562 588.178619 267.251233 203.746312 1130.213686 135.123397 676.365553 807.032540 249.310572 364.627300 
5794.000000 2659.178572 2474.361998 11775.735589 1287.897185 4889.303150 12916.942113 3170.112520 643.952802 1620.891704 1137.082429 1578.184047 5119.546692 5047.370404 32891.306450 558.165965 558.046228 2767.090534 381.422328 2292.225635 2109.604135 11846.842735 1129.482688 6667.312221 6364.786437 5677.764508 23610.410162 2811.709838 9352.098681 41913.688236 1448.773299 1414.986440 6632.144009 762.398479 2720.732529 7393.030674 2201.388934 276.644964 281.030471 1429.804187 189.461518 594.093269 1333.194611 388.920074 150.281693 
2377.000000 10917.469887 978.061921 2112.673564 351.182107 275.203647 243.249505 6438.054285 166.082149 86426.981706 4758.408344 667.224411 9155.564410 1000.100759 3070.246415 1507.122264 202.883118 356.412370 105.749233 957.000697 162.492845 306.956682 59.708490 112.894371 980.951883 149.991368 261.817743 54.056347 56.202362 78.367279 23779.651616 2662.756965 6001.644904 1038.206510 676.506762 616.757166 26195.755726 631.910978 106.946786 186.908252 39.778927 37.068404 30.117607 497.884984 49.971852 
484.000000 3625.856427 927.273427 981.018908 239.836611 66.896888 96.410206 2322.861002 73.981343 39382.495706 6088.330574 2688.513502 8145.692861 1821.803710 3296.332933 1625.998094 386.525293 489.952057 200.611544 438.655004 143.897285 143.045755 39.072848 31.158478 661.764238 205.487532 211.628159 51.310613 19.876582 49.156983 14473.895070 4888.166840 5048.759857 1241.985943 325.172207 460.341218 17953.397884 478.229624 153.953523 159.277989 40.933590 16.311799 19.532300 424.655687 34.789903 
3369.000000 4582.467607 25978.560794 1180.248622 951.726359 473.137838 842.058165 1482.178456 476.361300 11090.494975 34998.220942 250543.686021 1442.718567 9551.860928 689.150892 1160.124057 7550.594410 378.813896 435.724679 692.738409 3648.937883 228.825052 154.817278 184.720258 983.398511 6909.189238 391.338180 287.206463 158.969740 413.597816 1789.494128 12423.179570 619.206594 473.869948 246.540941 463.445865 910.097876 566.565096 3649.614199 199.043443 169.649189 88.546719 138.126904 238.244915 159.242842 
925.000000 4310.811155 390.838625 6784.257354 155.433757 254.677314 329.001233 777.693888 53.500397 30009.936925 1975.239919 276.936082 30172.464387 2886.019093 75036.492378 742.275365 91.555117 1146.741187 64.106261 966.244799 128.326623 2115.334757 55.622586 160.009100 1338.842594 166.632541 2592.968292 69.494253 119.782367 256.955232 3621.860788 363.500024 6569.149726 148.044559 237.298904 296.019254 989.693414 244.934538 32.490002 405.925880 14.224876 19.965551 24.686181 55.088897 19.113599 
1836.000000 1568.783540 946.106742 12759.535386 404.201893 3498.221638 9003.940331 1435.168590 240.784366 2067.816882 843.225303 752.900479 10745.510445 6517.095083 131061.556836 340.728831 218.015082 2724.618940 131.537724 3089.586560 1844.544010 21692.405003 856.256079 11629.902759 7686.635795 4655.445009 53567.894264 1982.440287 14994.112163 67322.450276 1206.287868 786.556393 10455.957140 336.826773 2853.668772 6892.663442 1545.146571 222.110698 133.940672 1648.554987 69.234544 568.662686 1033.958132 195.837304 89.338117 
2054.000000 837.474310 6934.480285 1321.251039 483.762100 5706.691836 840.370037 1103.946336 381.914148 487.859245 3570.895656 42561.707486 540.671312 4292.111372 1188.712221 188.185578 1532.165135 350.717320 161.617054 2272.280206 15828.210351 3859.482808 1442.138408 22000.357246 339.261742 2404.518467 677.649351 226.667885 2650.602878 629.467959 451.419490 3601.784830 757.423375 281.746803 3417.678608 503.707962 755.315962 141.169904 1124.273299 269.175496 110.566615 1156.427147 158.419556 224.131619 190.562827 
665.000000 424.892312 564.851465 432.815780 919.802400 404.929668 902.854003 459.457976 434.181411 388.835625 421.924785 737.009209 310.579850 396.780108 384.113435 536.720696 716.739124 567.167134 1711.943840 345.870393 400.810862 316.841426 488.488708 477.312691 616.317149 788.204147 648.677347 1084.568608 620.219932 1779.743668 311.148975 411.208051 323.016575 632.195872 302.965170 684.056280 443.739781 258.290340 346.238711 277.259519 604.871113 246.955226 489.823737 287.352173 452.847514 
1056.000000 395.939795 481.413104 654.072919 348.575738 1651.727042 497.098565 583.350327 1309.959115 222.335082 201.483269 327.028944 257.032835 313.853460 622.370669 136.850545 168.699501 236.426625 163.483805 643.625296 799.032910 1109.040103 573.288182 4402.283883 229.168423 257.367617 389.069020 187.161235 650.684700 462.649479 218.776807 277.129648 381.221162 205.478991 1010.484588 282.476070 425.381664 510.661511 635.569348 823.441550 472.374499 2405.747676 608.674806 805.101779 2355.575839 
15549.000000 4388.387394 7496.238119 5894.880723 11830.879339 2150.475638 3454.632825 8473.130559 19963.444938 1661.287319 2164.282672 4681.319468 1669.895817 2898.544800 2878.550831 3303.210111 5754.424299 4735.636421 10604.670179 612.839624 1078.098408 935.625019 1770.991956 424.261528 977.758473 1723.271270 1470.814796 2730.559905 568.978722 1052.716473 2408.571945 4139.647015 3263.363299 6116.076583 1199.501852 1907.487529 5610.384112 5727.043742 9774.668398 7567.187061 13432.398819 2802.354362 4440.248372 12349.543808 34425.982002 
788.000000 716.435720 579.467973 592.447054 385.381432 1254.994991 533.581951 1586.047236 177.431935 936.085440 576.654248 566.317615 587.534925 455.122300 601.468916 424.964855 293.606841 324.442088 290.614440 1047.735671 892.630284 986.879998 538.990296 3254.743247 520.434202 413.160726 448.425510 302.807484 743.841011 539.228342 1337.792595 1178.137867 1239.925633 719.980851 2499.942934 1123.329028 3958.938426 176.583670 134.630204 155.357712 94.886844 306.856643 125.999385 361.451430 87.162811 
2772.000000 3111.810487 1815.706054 1846.352738 854.270122 2926.418586 1343.060828 1374.584733 1878.599779 4988.025549 2126.155194 1553.068781 2205.232155 1262.260318 1695.560966 936.885437 600.661703 578.776334 315.514956 3434.361275 1923.479329 2145.255167 887.146313 4241.730624 1530.014363 887.881404 937.346190 421.327151 1327.243330 955.656780 1544.925131 939.211920 978.973578 443.950243 1513.636437 683.015569 875.554735 1666.269226 1293.439848 1232.542242 634.628686 1720.764395 908.586583 978.220431 1903.263658 
2562.000000 1096.406323 5877.452671 974.186816 1509.112214 351.084756 507.363962 3274.972364 2474.343048 699.471457 3096.607547 24967.791530 430.259118 2247.364525 571.100589 671.371985 3663.458246 666.304427 1537.893809 176.364492 912.198039 175.911515 247.802898 108.934944 229.412523 1279.516571 238.325617 370.135215 96.786225 169.360083 1238.055919 4467.335986 1261.994293 1674.123349 394.303613 594.133493 6413.993098 1043.510756 5672.555641 927.915041 1241.153168 351.217940 488.982525 3159.150527 3323.596214 
1604.000000 2842.543421 862.378528 2939.314955 391.120359 1674.369019 2904.669713 1566.448392 193.755745 6644.895743 1521.494507 675.766383 5455.230743 1660.079074 8048.856109 658.595405 247.431639 727.953429 158.898071 2842.264469 983.975536 3406.266382 454.272976 2731.743256 4970.169993 1593.372369 5081.639151 770.384905 2891.580214 7320.952985 2465.733254 965.676614 2996.547798 447.562256 1813.467458 2832.406022 2267.790202 317.232987 125.774590 378.819304 62.758859 249.279258 353.257751 231.911506 59.274199 
428.000000 2670.057332 3668.363043 375.418570 146.671501 74.901279 95.360604 787.137709 77.192870 23507.231692 24238.120440 41036.163293 2204.494993 3421.918021 698.755010 746.267385 1437.616081 142.810292 120.861237 407.216855 695.147197 80.016744 36.800527 47.949344 500.449713 866.585140 102.630164 48.783100 27.313431 61.763361 4065.192223 7011.231431 920.945211 304.903110 148.848686 196.759884 2934.810106 373.394883 754.474452 62.815196 39.777470 24.104326 28.403785 138.470753 56.686656 
274.000000 337.509704 150.283423 334.371085 1970.333029 51.051474 69.821730 1106.538901 48.534219 683.982452 194.347835 138.850011 587.370209 214.827228 976.983752 2453.342874 1061.815728 2670.815655 20145.283885 65.223849 35.766916 64.361724 324.800399 37.218387 73.004153 49.332331 79.371928 454.157516 21.821313 58.204402 1949.697144 681.200831 2275.270336 8034.443071 171.497167 219.659854 8676.818516 54.442087 34.526339 68.314459 386.303366 13.641972 16.132777 176.800734 33.738567 
376.000000 538.488355 2918.674179 1746.193495 102.381127 309.092464 424.302259 376.869128 105.457405 1251.343519 4247.737059 31179.912236 2365.042508 11471.158020 15839.020443 142.959204 841.228154 413.935467 50.886276 449.947374 2410.685386 1190.735176 96.283711 610.589514 661.639614 3449.804331 1870.096767 117.527637 314.655145 993.732021 578.557857 2844.771563 2092.953331 105.351546 327.919420 401.748570 549.954958 147.157824 755.608551 332.398341 38.568801 130.178836 102.888387 96.356154 100.101973 
54.000000 109.595371 77.315379 102.401893 151.635033 39.208341 42.533214 56.205430 45.635155 646.386683 170.327245 219.713779 269.419717 174.037533 390.167938 638.090461 168.303814 340.014857 1410.599251 60.167167 96.145202 87.514713 96.540998 82.122020 67.291075 74.722638 103.317890 159.812941 36.162926 83.891693 160.458146 89.648848 159.791709 230.435250 55.008791 48.164230 132.743765 105.362907 82.855653 107.693427 51.933693 41.964462 28.520094 54.815853 127.522353 
898.000000 494.020816 2616.605244 1675.755374 277.175581 482.171019 1247.728009 621.020604 131.048718 397.142368 1459.007090 9986.893080 896.767683 4950.309816 5224.879215 145.814378 812.692715 473.388334 134.574305 284.445372 1322.130703 1070.073949 155.469266 526.052587 710.041836 3628.819510 2337.403159 385.241433 637.616014 2666.473783 351.549371 1872.938843 1147.667461 205.557629 331.357018 899.737113 560.435178 71.446465 376.864471 236.355664 50.789880 81.812105 174.733998 99.108937 43.285067 
6121.000000 1951.909467 3004.465746 2573.102727 11460.958762 914.235644 3022.229880 3148.179696 1192.391385 847.492938 967.809610 1990.617507 818.785476 1305.516771 1407.042369 3687.746384 5658.093504 4765.000594 26738.241441 302.306481 484.488537 431.966722 1736.227307 221.568722 977.803677 1535.080514 1380.728495 4589.102512 491.430572 2208.138047 999.466053 1577.816581 1402.268092 5743.810078 494.000531 1654.875237 1995.765910 372.268583 610.392534 547.546234 2305.751732 208.191733 601.504905 644.346475 358.024589 
561.000000 204.806370 325.043713 189.773388 208.649978 94.610317 94.589977 1514.319131 2065.482246 135.826937 121.457706 260.264976 64.508293 120.441346 110.602909 70.709631 126.362141 88.913725 127.267515 31.481460 53.691147 44.795594 39.883379 114.016885 32.828189 57.735099 43.122009 46.721470 23.311014 37.349754 563.264808 942.151167 567.894690 602.032117 242.777904 277.662308 5815.777705 847.393078 1185.931412 655.927484 743.334470 479.295519 339.119939 4923.356829 11123.380751 
289.000000 892.097347 267.004483 2722.200709 117.331761 404.072687 456.880575 676.957632 73.283669 4146.564760 906.828081 361.254444 7897.488660 2416.446899 34023.610666 377.546628 118.169994 1127.072363 88.242476 1224.474073 387.093786 4325.286019 173.227121 849.477666 1667.915027 414.625019 4251.274324 198.161835 627.680033 1329.961948 1816.624637 685.860410 6928.865143 309.610156 964.097643 970.676643 2452.559344 255.924330 74.958876 721.805344 37.112690 102.922386 95.985390 198.063635 56.363937 
18.000000 1.545126 7.599326 9.089236 13.005677 2.221236 8.963773 42.726113 5.843906 10.298427 1.467740 20.606569 1.755502 9.409587 21.617359 2.511926 12.985315 14.880060 31.705922 0.429011 2.254859 2.516646 3.500989 10.771826 1.731270 8.461468 11.033426 14.400028 2.664100 21.219962 8.252153 47.631427 50.314754 70.791927 11.686397 46.230731 261.139565 1.128696 7.589069 7.099588 10.159755 1.431604 5.862254 37.765851 16.395793 
21.000000 17.295477 11.041413 25.357403 10.069174 5.639286 3.651856 134.319947 12.783602 45.386560 18.819181 22.322879 47.698589 29.710657 93.466631 14.668824 9.719520 23.070220 21.359079 5.540790 6.359970 9.721392 3.334982 19.224210 7.251372 3.924166 9.707226 3.391030 1.325326 12.176386 231.457854 139.426084 342.275589 123.790015 56.808756 48.617274 1727.738914 21.821466 12.888025 33.527223 11.609173 3.919680 3.956153 163.046296 28.860864 
372.000000 631.864671 318.022891 806.112758 166.449810 231.044268 206.967690 1308.855794 276.755277 1555.551295 611.543204 374.196022 1411.775217 712.740935 2341.914307 301.293442 154.274898 378.041637 120.613177 421.213131 217.814250 517.826173 119.630545 237.934804 375.177025 191.374999 464.241382 102.594101 155.684633 205.718170 2534.325883 1179.003999 3006.345558 602.940753 784.153300 793.468603 6583.840611 492.527463 265.762633 587.744112 127.350604 184.024151 132.099075 908.424632 318.481917 
1168.000000 5315.876140 1428.562138 9390.764249 250.615447 139.623726 159.559987 6017.040763 110.046444 35066.487387 5106.403881 2770.716949 43464.039416 11612.060390 105141.783568 1144.857266 341.666201 2068.327665 91.140684 533.747129 214.671062 1221.467933 38.583354 59.369401 594.670612 253.506940 1354.922589 42.826526 31.079105 55.452391 28300.220854 7339.103195 48894.251532 1423.971000 628.451819 732.811794 43788.348026 475.486750 154.481625 872.384740 31.973797 21.345649 21.903105 615.962843 33.249429 
208.000000 1011.742071 900.746386 1815.619951 377.224202 31.021171 33.196495 1473.627250 41.631166 8448.812778 4312.162817 8252.746272 9160.375226 8066.565467 21574.025080 2152.262026 604.727531 3421.205216 1954.742006 133.270726 120.540295 308.610711 62.744907 22.186403 134.951148 159.602632 311.140629 55.438574 7.518202 21.338858 6243.137622 6282.717312 13687.877305 2697.550046 226.675414 251.860586 14447.046270 186.957080 132.565486 440.376320 76.326383 12.614040 12.575038 358.475940 41.902543 
1920.000000 2468.115140 1176.837225 15401.534579 449.241531 291.865578 302.270010 12675.820409 194.737379 4463.685574 1393.227789 1045.554220 16821.539047 10157.403522 179399.893523 576.264900 305.297544 3662.207889 158.298530 321.313913 194.846631 2873.743606 81.898294 121.284588 334.119132 210.706763 2758.184148 85.974220 64.953298 98.069192 17745.951221 8740.484821 89789.294931 3211.991774 1697.538415 1866.235411 118056.773204 246.334634 141.924218 1617.361900 61.334673 41.458029 42.239149 1387.699144 50.262998 
```
