## Supplementary material for "Interspecies regulatory landscapes and elements revealed by novel joint systematic integration of human and mouse blood cell epigenomes": Scripts for IDEAS modeling of epigenetic states jointly in human and mouse: S3V2_IDEAS_mm10_r1.tmp.82.para

```
#count ATAC CTCF H3K27ac H3K27me3 H3K4me1 H3K4me3 H3K36me3 H3K9me3 ATAC*ATAC CTCF*ATAC CTCF*CTCF H3K27ac*ATAC H3K27ac*CTCF H3K27ac*H3K27ac H3K27me3*ATAC H3K27me3*CTCF H3K27me3*H3K27ac H3K27me3*H3K27me3 H3K4me1*ATAC H3K4me1*CTCF H3K4me1*H3K27ac H3K4me1*H3K27me3 H3K4me1*H3K4me1 H3K4me3*ATAC H3K4me3*CTCF H3K4me3*H3K27ac H3K4me3*H3K27me3 H3K4me3*H3K4me1 H3K4me3*H3K4me3 H3K36me3*ATAC H3K36me3*CTCF H3K36me3*H3K27ac H3K36me3*H3K27me3 H3K36me3*H3K4me1 H3K36me3*H3K4me3 H3K36me3*H3K36me3 H3K9me3*ATAC H3K9me3*CTCF H3K9me3*H3K27ac H3K9me3*H3K27me3 H3K9me3*H3K4me1 H3K9me3*H3K4me3 H3K9me3*H3K36me3 H3K9me3*H3K9me3 
783131.000000 218477.068091 263317.173569 254890.218252 265093.844045 155298.139778 277848.536964 87038.172102 133240.821589 82421.127739 73476.016426 112886.222673 71330.095776 91923.032431 122211.761952 75306.361619 94828.414609 104079.335310 131485.277263 44326.510320 57166.409518 66288.536337 66078.552417 56622.403640 76505.033549 100410.222931 109324.758904 111514.963253 69782.458622 133933.169462 24299.120826 33663.301098 37514.396031 37009.999501 24375.937018 39072.774236 21081.061619 37222.042854 49543.227844 52392.595577 54362.841447 33073.956547 56117.679912 19565.948439 42800.562844 
28194.000000 12692.063603 21055.511022 12798.638136 9744.740238 9008.622995 11649.322308 22485.035408 6141.546495 7601.355019 9130.256822 18915.654106 5695.953715 9870.699488 8401.454757 4322.180884 7788.221033 5113.741872 4597.383172 3934.596877 7065.323213 5053.430023 3667.758385 5413.464979 5010.446451 9104.050733 6177.308574 4681.026995 4564.340590 6577.324650 9879.642579 14853.089979 10808.625953 7982.323129 7816.549796 9816.660084 27770.221461 2561.984084 4827.788722 3226.322932 2529.790421 2406.319335 2998.429043 5417.552571 2861.033060 
14398.000000 6373.913348 8022.422786 9002.599344 4840.704346 32410.433174 7447.267963 2627.444778 2548.133498 3775.342506 3492.489375 6096.706827 3959.897465 5447.911886 7844.118226 2112.209939 3106.142333 3325.089790 2311.205015 14234.638893 17061.090703 20189.740609 10573.899435 100162.245343 3278.674670 4610.030569 5057.093921 2807.055689 17241.850616 5196.597453 1118.486423 1774.794951 1834.595567 1037.401107 5863.170054 1555.296581 979.746694 1061.498156 1733.285294 1772.456920 1069.154134 5623.472641 1513.797054 594.742470 870.212226 
39951.000000 15442.113067 20504.772625 17633.829298 56721.147079 12220.760397 18376.317260 6392.747560 14410.132529 8039.431693 7838.377485 14308.105491 6899.469288 9316.629976 10183.549020 22267.538987 28812.407153 25969.706594 87996.252240 4801.230917 6552.242715 6092.881530 18181.548219 5832.227686 6952.911733 9886.082373 8805.168780 26718.203004 6234.434268 10211.909290 2298.794587 3724.552075 3195.516041 9212.227635 2250.366210 3315.914052 2928.523221 5170.155695 7802.350462 6722.079339 20313.678413 4800.377447 7149.651450 2861.855729 10781.667523 
6881.000000 9141.680715 6100.888282 2726.125192 3158.824960 2036.633003 2474.847378 1149.948955 1676.927133 13779.188668 6291.134397 9133.365917 3673.554380 2424.501010 1645.585749 4122.259450 2893.140573 1446.658322 2191.414315 2790.805290 1792.248090 1032.493931 1059.199674 1165.854076 3264.010617 2296.471777 1181.344810 1292.651490 908.273396 1255.356002 1467.398454 1106.778943 575.202148 598.329866 425.086695 518.527152 932.191504 2103.416618 1597.700100 797.042313 925.639467 565.340769 743.204117 414.815505 1443.826702 
3572.000000 1989.434408 2062.871752 7959.023454 1212.556193 25697.908163 2505.995723 928.054938 770.514296 1516.997693 1127.572722 1642.384175 4821.736192 4398.738889 26788.344546 670.595988 783.200982 2726.468320 565.245374 13911.365471 15630.863430 49997.835230 8821.625722 237969.183259 1417.544768 1581.578899 5886.754249 940.442216 18743.297489 2355.142053 479.137834 669.775571 1800.119525 359.766259 7229.728905 724.421357 760.568232 387.414654 565.907607 1533.954371 319.957604 5998.760795 611.797122 281.470090 560.816571 
1704.000000 1716.938769 931.744227 971.093921 2564.661478 1573.130223 1798.441706 481.522688 1385.495368 2502.719439 950.255116 721.654434 995.952321 537.794449 733.208160 3003.316226 1437.344372 1504.033775 5230.985514 1495.191300 863.143618 984.975880 2435.668541 2506.364073 1408.221541 1012.917225 1052.649256 2256.550828 1505.430264 2685.776847 367.616704 323.437202 285.655055 566.622589 415.513838 583.239975 748.313096 1070.898897 928.312656 791.427443 1720.052617 1311.042226 1641.736498 641.057147 3339.146443 
625.000000 4799.527206 404.254117 5453.740367 624.774951 414.881734 5209.311829 39.134898 63.739086 51414.857504 3181.387361 390.996471 44602.808846 3542.762791 64254.259385 3756.156733 382.733482 5005.687635 962.093052 3074.143072 267.062894 3402.549633 502.133984 468.662197 39029.271584 3389.095061 52526.906250 5424.808990 3346.044753 57433.054953 340.053624 37.973032 365.638249 29.406125 28.181549 360.291471 389.528996 425.969129 51.780289 367.291819 66.935231 47.046106 565.276804 14.957659 443.058029 
2106.000000 3472.014633 1246.667375 4882.499272 765.698632 3120.505198 11295.925180 286.106072 325.010197 8172.599948 2100.736613 1006.347155 7605.300418 2894.162750 16460.974007 1344.300493 502.524767 1800.897814 433.855262 5104.673092 1970.975735 8457.024616 1190.483450 7629.888153 16449.999419 6899.380604 25515.325605 4088.526846 17242.450158 80546.698201 329.132983 209.849925 683.799588 111.278088 532.223227 1673.479224 504.988860 423.383917 244.620679 668.062596 145.014346 547.978664 1840.234201 85.741910 534.676930 
1485.000000 3222.881463 905.773204 12686.299994 537.522467 1001.947355 15671.923848 178.193772 186.828604 9998.830851 1954.723196 766.531880 28645.281179 7642.101451 138674.648903 1262.178350 363.853509 4770.182475 298.704783 2323.843540 641.862976 9172.938700 432.442501 1252.715681 33008.380229 9852.143988 135301.632075 5896.741978 10269.625229 190581.713699 287.880752 153.409314 1410.070234 70.609010 138.014450 2063.321155 351.791503 319.366411 150.889785 1501.141553 71.876101 144.274695 2164.241054 48.529443 339.446865 
4026.000000 1525.728190 3022.053557 2117.351737 1832.686914 1510.923645 2244.130735 8543.083250 5849.164046 796.537561 1146.393322 2783.780268 820.809193 1697.565327 1479.902477 694.336618 1526.281472 1023.796086 1122.279480 585.240273 1224.846939 901.033577 733.707823 916.704155 848.365462 1818.382353 1264.755418 1102.250908 917.450695 1609.768936 3492.067719 5939.074109 4662.931429 3424.437516 3202.032843 4640.361861 29953.983232 2066.209046 4786.250575 3089.543642 3048.825527 2292.052365 3461.832198 7717.332788 13154.704951 
2585.000000 1034.089986 999.203905 5347.445718 1146.578622 1178.663221 1160.954043 737.022166 806.159635 580.065272 392.661573 544.689117 2129.725025 2095.329876 11891.113526 471.349730 444.361911 2421.977420 694.725204 528.261132 455.654592 2488.119556 544.673159 866.594312 460.188616 461.817734 2450.980369 562.011292 571.011482 650.344928 291.519104 368.903824 1361.736889 334.218039 406.770890 376.774188 1513.818362 322.291671 372.822858 1483.292711 384.884815 461.859999 414.887165 495.050656 1658.398936 
1010.000000 9944.238663 602.462837 1821.292305 299.079383 510.069634 4882.299199 70.542570 90.353616 118321.006825 6017.181594 486.065564 18869.016128 1117.694009 5558.881271 3022.401788 200.722466 586.243166 148.907907 5068.528987 321.042793 870.487378 175.594390 516.983782 47230.399376 3083.849719 10952.467854 1495.209906 2178.774888 36315.024157 689.783657 54.976251 133.863930 25.525094 43.229077 401.453001 213.628062 878.751919 68.182020 159.849442 32.986824 54.017449 492.411944 13.752351 223.464447 
4992.000000 2489.502294 2728.411114 2033.154989 27871.048821 1696.698507 2190.103903 584.333448 2563.658512 1677.720434 1377.865213 2119.497435 1035.258393 1150.955271 1183.053051 14954.645760 15201.171846 11200.299935 226972.420069 873.094747 960.592713 830.427757 9983.140482 1037.317955 1080.722655 1262.911499 1025.213605 12313.522419 900.627127 1258.954447 222.703556 410.872518 280.941637 2344.173175 258.235288 335.556523 2622.752782 948.239714 1714.888922 1158.332838 10656.887779 1117.943407 1414.264446 903.843950 8134.496911 
1647.000000 2753.979804 8122.437359 586.645202 671.315345 538.503475 625.883481 209.837340 283.133682 7270.822545 14295.727589 61734.817114 1030.959879 2865.474866 328.229237 1147.915371 3223.877622 286.861478 446.404091 1016.119017 2779.559113 243.059516 253.077084 339.044681 1051.397584 3167.583995 268.301732 299.719427 253.800314 343.130563 303.869693 1033.692325 96.279463 89.045047 96.345725 106.687008 595.251449 367.125480 1354.653425 129.829667 138.919769 116.949760 138.490555 79.418274 712.260546 
913.000000 1353.449269 571.355930 7610.275411 352.117472 5964.684695 2875.785595 227.217155 198.663717 2997.622390 820.143659 533.540038 12063.247823 4585.641058 83717.511805 528.101720 234.173668 2931.080252 194.157247 9159.440131 3985.195257 49666.425773 2497.461353 51863.476210 4224.024172 1757.734600 24030.906669 1189.489295 18868.071230 12831.784974 238.949643 197.855261 1437.527178 97.055490 1519.936264 738.359028 450.360865 200.376452 168.018525 1284.945061 83.888353 1316.875472 599.979216 101.287607 413.531746 
1052.000000 2325.787614 362.059497 10050.545413 418.852916 9916.405141 737.668971 56.771104 71.777083 7502.202919 851.639832 191.642167 22485.425433 3425.804333 119367.855689 985.434309 147.203398 4082.004732 275.396947 21860.162663 3446.682820 104066.749197 4226.469250 117126.881649 1812.005135 262.022752 7886.970025 332.203047 7590.204114 781.761356 99.083398 27.253591 328.645848 15.076973 594.252774 37.707671 906.311072 73.205500 39.347628 429.401484 22.814462 792.063446 44.373149 24.029208 940.632851 
3395.000000 2841.645456 1849.630314 3283.486252 1154.187424 11791.159835 7385.716895 535.949563 523.750387 3424.973570 1539.619466 1383.840419 2745.488342 1863.700847 4862.572455 957.911319 715.148479 1185.832860 602.729830 10096.331493 6936.600191 12900.284372 4248.524353 68950.669480 5819.360172 4174.447218 7348.284708 2580.470535 25140.670344 21323.287953 414.168138 364.900991 582.025791 220.560323 2196.145891 1188.699396 217.084805 397.495317 352.634784 526.977706 232.774544 1938.445919 1185.855906 116.436373 195.028334 
2269.000000 3563.967349 1195.526540 2392.345592 808.487151 5429.163606 1143.875789 854.045500 1022.894134 8237.605566 1851.040397 869.861795 3848.388538 1243.353460 3683.777903 1210.408650 466.519308 909.354121 423.382759 8488.557352 2902.976692 5816.864240 1989.624052 16851.708735 1844.818746 657.631082 1245.485025 448.197741 2928.243402 771.157467 907.163597 541.735698 849.935821 336.344811 2073.054798 473.980929 949.676017 948.247523 633.647629 945.452962 414.886480 2457.066905 550.850105 432.633465 1241.721490 
469.000000 3008.811188 219.617799 4527.636970 360.956408 2333.006413 2705.971187 161.413973 102.578517 30024.621732 1531.956457 161.522855 33044.004019 2136.409097 57209.973422 2140.856194 169.578987 3584.487790 437.473471 16326.749290 1129.645268 24572.499451 1864.827115 15981.682336 12687.621747 1201.364015 27887.366320 2292.013941 12464.068512 25797.849772 246.928622 117.867523 934.922387 70.781277 705.590373 995.769949 1019.257781 272.999597 76.350146 696.007331 54.804059 520.165962 541.401254 369.974891 650.095337 
627.000000 309.652325 513.661044 582.679211 235.584759 2666.244790 524.918495 1726.718755 674.624696 233.316627 258.625713 555.103491 312.777386 524.807216 765.719630 116.441155 215.228465 235.601161 118.246634 1300.238661 2331.973945 2739.777284 1078.922751 17620.605040 260.597072 455.840830 521.217590 210.982838 2334.926859 606.227033 967.012721 1329.125710 1617.586018 627.920679 7117.228486 1455.449886 9416.514123 336.223176 571.842818 729.212130 274.601418 2970.214660 632.563352 1994.587310 1452.672815 
320.000000 2091.259537 182.660441 574.904176 195.146366 995.832289 245.661271 31.594479 34.332547 16744.938438 1219.335816 158.849291 4050.447107 358.149371 1699.096413 1134.057207 121.560516 334.019089 228.820337 7548.314576 617.627255 2078.080783 562.370074 5077.052761 1647.012659 157.036139 474.340050 167.762540 892.215409 289.876761 231.331801 23.771332 49.276209 13.573636 119.865427 27.180699 149.704567 246.697431 24.605289 54.682986 20.181638 131.544612 28.922697 10.506115 141.643578 
614.000000 706.667560 322.508684 1563.814975 757.916105 1938.557655 398.738507 117.564646 437.057768 1112.973768 392.111017 318.183078 2018.653530 860.853776 5176.900749 783.054473 377.593170 1682.805787 1275.655880 2384.210398 1017.542145 4603.240567 2379.621776 9515.973612 490.482582 215.365430 1025.836894 508.928403 1410.679931 350.719307 112.112504 88.593910 283.031626 114.526159 480.779967 78.615146 481.122819 426.097183 349.391986 1061.259394 387.917572 1615.990935 302.013865 488.475456 2130.143979 
265.000000 694.943161 617.175577 733.498138 1457.370626 585.809242 850.573371 28.004524 140.961197 4481.702899 3404.008280 4549.650696 4332.789054 4105.938546 6175.585478 2431.317103 1860.691749 1648.094271 14695.050372 1710.914812 1799.399275 2142.918436 2843.532776 2601.962684 3330.416481 3182.811955 3771.320626 3066.882384 1694.342556 5574.968760 45.797087 57.725877 46.983512 135.431632 84.566061 112.231202 109.168339 112.968230 144.244819 116.918950 788.396393 362.301148 613.741748 41.282076 484.250479 
321.000000 845.191937 1993.161901 235.016555 123.741272 751.374605 183.024733 48.639971 48.240488 3286.478332 6720.658825 19926.947816 612.816124 1391.419789 310.576977 342.031580 831.907507 96.500077 85.342804 2012.945008 4170.018734 689.796128 305.212087 3269.141838 503.511685 1166.804679 154.838468 73.870145 538.947313 173.688049 124.819310 315.353976 39.830141 21.581094 153.569530 35.495724 77.148001 113.137452 330.271766 42.057467 23.946707 132.626253 33.279008 12.572245 74.955903 
85.000000 124.459917 418.350192 41.358228 89.185731 97.995608 121.724015 12.976413 30.286024 307.484862 786.464616 3996.960339 71.518794 206.019764 41.987099 154.355037 583.537566 44.509696 202.154090 174.840212 549.122844 63.130447 103.200090 198.352198 202.089080 556.042144 74.219116 106.540338 183.044442 291.240598 16.853429 60.399661 9.402551 11.401517 23.524869 27.947484 30.744272 32.866386 108.507059 21.345627 24.150690 53.492955 67.986826 12.822096 68.501171 
161.000000 1325.949159 1167.588095 211.952993 68.305651 157.226819 485.843004 10.383116 12.656235 14830.464600 10912.036164 12866.954505 1917.900837 1759.567806 545.076244 614.689101 542.215852 118.409783 68.710180 1510.490364 1278.207774 310.643253 94.650070 332.043576 4292.780885 3803.180659 842.647194 211.617721 505.182401 2986.301035 82.517841 73.694874 15.141696 4.877953 15.780295 56.705988 52.259538 109.022486 109.024894 19.720037 6.882358 20.832243 49.064628 2.105884 51.662897 
93040.000000 27419.078321 80574.456748 37068.514464 41863.940134 24428.581787 43194.110876 16341.222434 63297.973211 10912.228540 23715.802913 79230.031460 10919.105828 32923.398706 19492.711786 12519.986841 36955.267775 18664.462506 25213.770599 7291.689176 21770.650673 11567.450406 12645.456405 10200.412551 12676.716932 37569.527833 19549.985796 21603.283030 13348.763091 26214.872245 4790.500671 14427.808800 7659.946987 8481.547539 5240.180114 8867.687703 5606.861596 18878.080513 46081.523531 27197.544676 31203.597932 18322.547290 32328.921863 12931.765309 75364.024546 
416.000000 233.405067 541.207579 218.453689 403.236908 196.192137 218.820704 2712.962913 1126.239029 218.519849 362.944357 1243.927047 127.252198 293.283619 177.369760 288.717474 778.512285 222.407794 699.752513 110.240708 263.082710 124.079141 182.745419 196.621160 123.317589 290.321151 136.433937 210.933755 128.190155 165.495729 1253.221286 2501.744585 1436.718088 1426.176656 1429.515062 1556.225263 34083.412124 608.292914 1178.135840 691.457959 910.743591 579.512934 647.041561 6176.021013 8499.693325 
46.000000 213.721449 331.128499 24.043408 37.207076 58.120185 41.053535 4.069106 4.222130 1455.897546 1934.675668 4026.959737 153.475383 213.893981 33.807206 214.181869 305.356777 23.635689 76.572467 429.878900 499.399662 54.612650 50.086058 227.233652 249.730605 405.678336 34.006228 33.856949 105.853067 94.634697 24.374738 42.328023 3.138255 2.657332 10.141194 6.517028 24.110885 25.530655 41.279004 3.569615 2.845614 10.538329 6.952811 0.964044 24.399160 
```
