## Supplementary material for "Interspecies regulatory landscapes and elements revealed by novel joint systematic integration of human and mouse blood cell epigenomes": Scripts for IDEAS modeling of epigenetic states jointly in human and mouse: S3V2_IDEAS_mm10_r1.tmp.83.para

```
#count CTCF H3K27ac H3K27me3 H3K36me3 H3K4me1 H3K4me3 H3K9me3 ATAC CTCF*CTCF H3K27ac*CTCF H3K27ac*H3K27ac H3K27me3*CTCF H3K27me3*H3K27ac H3K27me3*H3K27me3 H3K36me3*CTCF H3K36me3*H3K27ac H3K36me3*H3K27me3 H3K36me3*H3K36me3 H3K4me1*CTCF H3K4me1*H3K27ac H3K4me1*H3K27me3 H3K4me1*H3K36me3 H3K4me1*H3K4me1 H3K4me3*CTCF H3K4me3*H3K27ac H3K4me3*H3K27me3 H3K4me3*H3K36me3 H3K4me3*H3K4me1 H3K4me3*H3K4me3 H3K9me3*CTCF H3K9me3*H3K27ac H3K9me3*H3K27me3 H3K9me3*H3K36me3 H3K9me3*H3K4me1 H3K9me3*H3K4me3 H3K9me3*H3K9me3 ATAC*CTCF ATAC*H3K27ac ATAC*H3K27me3 ATAC*H3K36me3 ATAC*H3K4me1 ATAC*H3K4me3 ATAC*H3K9me3 ATAC*ATAC 
816135.000000 313932.609111 265396.532576 330666.910284 102607.836770 181636.331474 346501.078730 216454.022885 243882.973156 172116.833654 110276.644181 121371.647903 134702.667467 126053.860153 202047.717352 42548.413210 44570.207122 50661.566471 25682.317772 77635.513718 75704.428744 92956.949072 34197.419637 77757.831783 143702.831383 132085.550747 164003.298056 54647.503571 95260.511519 200848.639807 85253.304915 83081.974254 105997.721218 34101.216179 54329.247359 108098.629884 122733.609435 93992.923600 78549.290340 98637.051704 30765.991628 56352.785983 102051.739733 63833.152763 98641.326381 
69745.000000 29156.767466 27014.982333 19905.635660 95366.904563 24248.521880 30825.234329 8275.062185 26018.063413 17572.510565 12049.567021 15436.276298 8687.920366 9157.412848 8960.720238 40963.979986 40042.771367 31335.970155 170466.000292 11021.682922 11483.164858 8211.353550 36306.573496 16149.042360 13850.234549 13851.047626 10537.404748 46500.750452 13155.481986 18933.887089 3703.895042 4139.385797 3374.191119 12982.866168 3643.103866 4713.264698 2797.365843 10846.948085 9923.283876 7282.062068 34827.394255 8829.047774 11229.773101 3012.358086 12976.854687 
16593.000000 7671.529534 5864.311494 11492.241183 2984.936697 4192.047774 10004.332846 43267.406279 2903.992497 5263.189586 2735.378170 2917.126111 5251.433907 4500.337705 10270.242138 1334.930527 1300.329029 2403.927384 925.467225 1946.758074 1822.608305 3427.943138 978.568484 1830.416983 4624.186733 4017.747579 7612.415025 2097.200482 2948.992081 7757.241316 19222.069849 15339.642229 31578.346848 8285.168160 11033.603052 26752.078999 132836.923959 1206.443845 1041.399503 1574.570369 460.070401 1161.371227 1323.975900 5036.760060 19263.698750 
23933.000000 11522.895264 14777.310957 8612.413624 9546.537955 64809.378190 15610.684023 3079.840062 12978.207942 7790.033599 7377.320811 12587.269262 4281.859220 5891.323209 6786.909103 4715.659336 6160.761592 3883.882783 8750.688309 31289.953308 41544.056189 23851.857321 26838.844616 225567.332830 7876.832471 10431.892641 6470.310071 7319.558205 45503.968061 13390.347042 1521.579638 2191.111194 1613.827649 1669.386435 8476.818998 2421.109024 2172.007761 6164.961848 7957.499153 4547.931998 4996.110476 33388.266907 8256.354429 1626.106265 10036.546522 
25752.000000 11441.330399 8948.578144 89027.377903 3009.709514 9996.903253 13375.133094 5813.001354 11194.147737 7420.101159 4226.554122 4555.039276 37275.627627 32401.280439 607365.148573 1413.634368 1389.335507 11933.119819 809.113359 4772.484674 4321.809434 39592.424539 1687.626930 7576.543736 6248.955052 5496.747711 53789.826252 2050.668434 6607.569758 9665.003374 2592.586442 2475.411232 33931.484392 1007.009359 3056.751246 3948.866991 3382.222136 5028.698809 3899.400444 37246.394842 1341.508775 4668.360504 5929.113473 2506.455100 6444.568234 
7605.000000 14906.322295 2743.137512 3420.933267 1206.022937 2770.579143 3568.084407 1581.616953 3568.829298 34287.008036 5549.593104 1460.993616 6794.731195 1386.310849 2760.921730 2412.165713 538.566976 580.249684 662.248434 5636.998597 1249.931716 1455.015567 592.474402 2014.561916 7164.959295 1497.301375 1873.948238 673.657483 1616.673279 2304.128462 3193.243293 654.202102 924.504436 307.946037 603.187088 873.578858 1036.024409 6841.539972 1305.767182 1610.713467 584.246966 1460.378352 1703.907643 730.053794 2412.085983 
8513.000000 4419.190287 4802.169842 3919.517962 27808.680054 15260.780799 5483.194373 1309.455379 3722.401236 3332.391159 2498.715269 3832.350525 1989.840908 2404.985127 2747.313189 14266.421318 15565.204418 15745.409559 116199.076641 7643.234347 9464.095939 6207.951115 39831.173944 43291.558884 2845.877942 3431.608157 2797.273448 18502.099371 10717.130933 4535.204446 672.297898 891.229181 774.211757 4609.643994 2395.816565 1014.833153 469.797305 1884.091400 2189.664127 1546.161657 10983.112354 6346.417910 2193.627487 538.935814 5346.079314 
3352.000000 1577.434003 7172.937974 222.493969 224.358383 21072.880541 2552.544298 115.820501 1754.741160 1026.762115 3462.431424 19529.589233 97.489901 392.668865 3111.020284 100.135302 452.334343 138.927333 3116.281560 10178.045337 42910.183255 1697.069195 1610.203918 158627.117063 1302.069582 5726.965807 209.226941 205.403693 17130.993691 2427.132602 52.740277 199.695209 82.573738 91.679233 916.298851 105.292217 2999.021737 827.416390 3850.374642 83.623632 85.111886 11132.330829 1347.726181 43.389620 1187.308229 
4266.000000 2201.471433 4165.238331 1552.347738 1296.596927 15187.618994 19291.785550 558.080464 2506.583379 1703.466066 2193.446991 6109.932642 777.721746 1604.256294 1287.197173 717.902365 1217.414822 513.097264 1047.123777 8232.060318 15641.069760 5860.327771 5296.496383 72803.614600 9570.525241 23721.522567 7857.352751 5811.114734 68017.605252 127247.849714 275.104098 585.461846 297.028349 221.872383 1989.254109 2787.081638 353.815532 1348.951744 3017.837560 776.750828 613.999089 7869.898424 11984.118854 296.547605 4638.194089 
1535.000000 783.076765 3310.280654 375.863403 485.534574 10562.588862 4008.825812 141.461492 1089.671366 552.917393 1778.242626 9086.322168 189.268680 554.098028 1341.630350 250.443021 697.268898 299.292343 1560.812278 5681.999622 23022.341444 2890.358985 3302.523830 88628.968579 2130.323619 8857.897332 1003.637293 1486.265773 27959.490074 12175.911957 65.235311 201.020323 115.960274 128.590464 901.388838 387.586054 983.000280 609.742936 2686.341073 137.913910 169.700259 7475.411245 2794.296675 51.216776 1392.142701 
653.000000 463.922462 2627.355527 137.793544 190.879251 1676.816315 6207.456753 46.856583 695.467465 508.958429 1949.362624 12150.900422 60.280044 521.767351 504.057041 99.741198 573.110663 112.767753 742.981047 1195.219751 7156.782885 465.744982 524.374609 5752.256678 4529.394935 26065.733888 1548.041425 2079.166395 17285.590884 65833.012402 20.192247 167.849998 33.560761 44.322225 158.433089 530.771182 382.110376 595.724412 2967.310097 70.787519 91.084071 1728.088454 6661.403447 23.673121 1169.340594 
696.000000 333.469794 5204.490301 151.030632 203.581049 4728.238058 5816.765938 62.489524 499.388203 238.205894 2648.148667 50667.359754 58.412370 986.363922 547.616512 91.898405 1666.570365 112.984800 708.458799 2404.009227 33287.231736 1089.048376 1210.039703 39415.522883 2925.029494 48853.849201 1375.382604 1946.320740 39017.975086 58128.009935 24.225195 447.229872 44.102505 49.785396 412.495642 544.705392 418.670487 257.989839 4279.750776 63.504086 94.875972 3210.699257 4406.028072 28.476895 640.279286 
1059.000000 440.743954 476.557022 968.537331 1286.728133 1688.934038 703.132582 4532.415638 2220.586399 280.592935 217.704953 302.848337 411.641732 458.350520 1218.904074 542.557964 590.216781 1204.660516 2650.265625 742.285218 873.890206 1615.787351 1777.036349 4418.526888 306.978172 351.459942 730.661160 864.837832 1163.236469 636.986794 1872.924244 2054.611526 5154.052996 4824.863034 6180.852312 3459.956898 32862.735733 997.173104 1118.094457 2003.003069 2600.246141 4530.744600 1478.740857 8234.649168 6179.776107 
1841.000000 1173.627747 11813.128233 506.893019 495.867515 1652.815357 21003.330650 218.712795 6539.213854 1208.199128 7791.356283 110382.606783 224.539048 3122.439491 489.393837 263.216301 3389.760985 201.796937 525.843478 1055.679926 11327.874590 501.821764 511.533068 2269.485094 13059.764711 142047.910338 6349.230422 6205.441332 19251.535706 259658.819630 100.745304 1348.486766 107.805529 97.060247 220.400892 2725.642383 244.694172 5058.295321 44990.508469 1191.785321 1249.659535 6209.395100 66568.466403 529.915238 51786.726283 
768.000000 371.741189 1041.114993 236.218662 137.694193 4074.029833 598.676615 216.606719 1678.185483 257.733659 502.443599 1908.301569 116.926467 238.560625 1205.654144 65.928488 128.254380 258.170256 789.527269 2095.584168 5462.685443 1239.371353 733.086811 25007.293942 309.577369 856.797433 237.977549 137.282468 3423.758156 592.921184 131.928142 161.212301 387.392514 227.044829 1271.237442 204.403951 1189.489300 837.241240 2371.216853 311.291495 188.342212 9198.843882 1354.301040 281.068038 4241.716350 
230.000000 609.213455 782.641078 81.558671 98.865005 1539.848761 948.107292 172.306360 216.782548 2080.489745 2331.815708 4943.695568 136.838460 292.922711 245.417935 197.757704 443.219042 80.795760 283.711523 4267.669857 5788.754465 728.124050 940.806644 13593.442233 2716.303927 3873.472578 430.902856 303.460823 6188.672031 5970.240712 133.832167 632.758441 208.596809 299.950853 1189.745759 632.892715 1376.830667 690.085574 951.923505 46.230234 54.571790 1396.513742 1078.694404 56.817040 362.888182 
511.000000 517.643362 640.596571 689.747189 136.609261 1151.274696 2664.623860 479.150016 3162.937222 886.583373 695.549569 1167.606366 477.263430 945.010352 1651.603464 123.878267 180.030183 224.308098 89.804148 1146.630739 1573.750943 2031.672376 297.919408 4157.162976 2743.469378 3968.787245 4381.983966 763.273736 6571.666922 18514.641092 274.636432 529.171219 786.374129 216.444707 759.095272 2111.361804 1378.494271 3369.399392 4154.156369 3480.054604 864.582378 5677.156099 15698.217213 3459.717380 30789.333643 
385.000000 222.568481 1397.827990 5.030318 2.958858 2087.522668 437.625321 1.194218 2085.637912 199.145312 791.595455 7407.537710 1.887269 13.139422 378.064474 2.166194 9.367681 1.233132 374.790943 1339.578158 8284.384967 15.644087 10.720395 13638.878308 290.008481 1686.945343 6.183687 2.391784 2681.815225 726.762498 0.582300 3.142717 1.116886 0.340136 2.468627 1.458358 373.582767 1297.966815 6786.357202 14.359205 8.022386 11817.371583 2562.763772 3.293431 16034.781407 
1278.000000 3422.436778 770.222008 415.300521 1408.992753 2987.482487 904.149569 176.473471 887.125608 11440.141966 2142.302502 675.886989 1128.166747 270.967234 303.904000 3884.078522 809.864607 537.891027 3052.098152 7955.903333 2153.320828 951.059112 2365.759021 11699.062418 2476.458387 626.331319 329.236977 947.447842 2544.548927 874.964226 491.835246 115.885714 86.585614 256.332523 377.118607 147.318613 139.907629 2512.698650 610.041064 272.948955 757.963149 2468.750448 673.824528 112.628962 1261.314206 
1553.000000 995.315133 11039.219414 458.183200 1524.430668 15018.522388 4452.151994 168.830577 691.069857 944.709780 7246.373119 110002.430067 295.299111 3070.039901 430.711709 990.733582 9543.700370 613.342225 3260.617502 9518.117787 112425.631324 4764.138528 15489.336191 173405.865751 2969.457069 32013.055013 1446.467237 5726.356676 39715.735107 17853.204756 107.032824 1116.183668 81.467916 259.239372 1759.047407 556.973412 216.445412 426.277463 4997.477037 126.875851 306.289667 6453.690040 1763.146692 43.190054 1855.153551 
2000.000000 998.447524 1122.224946 4643.685059 409.385389 4647.670800 3378.133274 455.636249 1100.444636 724.054981 581.484149 822.248484 2302.025887 2699.957677 14015.625792 201.311799 265.497885 1093.264659 195.569096 2355.088341 2856.336019 12104.378431 1135.464134 16574.654288 1731.498260 1983.549078 7658.653276 679.251160 7310.347673 7295.579760 214.113940 278.897246 1169.956060 125.675481 1073.861967 791.585115 264.661351 573.838851 630.806943 2591.381862 235.497755 2989.803098 1796.707836 247.571475 824.538133 
2046.000000 989.008745 3729.591533 1172.599835 481.464045 1279.717261 1218.031246 505.697765 697.679486 648.704228 1839.754491 7068.590068 585.526429 2169.281567 1607.595296 224.054451 902.955209 336.462020 639.145834 667.077747 2400.619489 786.559823 355.074650 1287.161938 631.928630 2277.074804 783.028922 325.565365 860.069396 943.618893 246.743737 943.874996 417.391204 153.658964 334.943709 343.216931 666.916790 342.756881 1279.985301 404.678786 168.360598 472.795214 424.517702 173.990451 321.667327 
186.000000 154.706067 1551.494719 21.866042 27.577894 928.902788 1251.024159 7.115543 767.633350 219.307639 1420.291920 17676.729933 22.488750 247.276033 121.208526 26.130628 354.535852 13.478816 141.162934 833.265330 8674.492673 123.063654 154.144429 5980.119864 1164.082765 12427.733635 187.154584 258.354217 6551.277689 10598.055363 6.402939 85.737464 3.927657 4.394741 42.787465 63.522548 109.677556 701.559923 6839.900236 77.961077 95.064463 4218.701968 5420.502505 25.582734 3928.844448 
220.000000 1707.278077 561.842477 57.330135 150.552861 1044.463390 837.605983 48.512766 524.214485 17564.247612 4885.477473 2775.248618 429.622777 117.025950 97.787310 995.612730 226.106440 109.948580 501.888386 8607.580987 3069.731672 287.238461 899.026392 7776.390946 7604.453469 2712.404517 197.374596 256.436139 3599.228534 5353.975649 290.366345 59.005053 49.126780 154.535374 198.148238 97.971045 153.680269 4600.155345 2073.208791 79.105582 122.523125 2698.223243 2522.827185 25.866562 2534.303531 
1643.000000 874.213051 1738.075641 16162.008351 393.010596 4789.960914 5538.841621 1176.799585 2447.240201 744.106880 963.903502 2546.027891 7956.072021 15838.922980 199509.184604 199.887614 442.256897 4033.548036 167.361042 2634.303193 5488.917472 42981.898183 1282.376067 21799.669740 3162.775481 6507.378364 50015.411543 1274.699117 18113.411975 25937.548060 499.797330 1141.474035 15352.940913 342.536555 3368.438753 3376.857833 1705.607229 1331.120901 2615.099156 24160.231583 589.221891 6724.765820 8000.744185 1733.725119 4811.987849 
1828.000000 13147.682426 694.029212 676.777761 383.666329 1033.893323 974.093831 779.420641 1969.160207 120977.857627 5187.583137 403.168817 4202.724233 275.492217 810.477860 2702.667610 174.647405 180.908497 594.291618 8308.648646 487.102713 362.949561 266.298248 1118.615938 7186.207806 437.922464 420.472833 237.792486 667.907124 718.311734 3220.800700 326.684516 683.803391 300.837394 361.388932 474.681448 2726.019791 16423.825535 781.165092 524.028158 341.625782 1399.741632 1071.931675 365.626705 4179.162840 
2314.000000 1063.033808 900.493349 5755.555177 707.953208 1058.301042 1833.204488 18275.001964 1499.296775 1164.036155 416.729080 512.425986 3212.184367 2612.174999 41380.276592 283.061300 332.197853 2047.363656 381.179145 510.822393 498.078231 5430.152015 403.176198 1066.579342 828.228807 817.127084 5753.752120 659.071510 1086.933816 1877.163886 7166.327311 7040.420452 35236.708057 6179.970332 7620.633244 14574.151442 176253.319537 781.254737 553.860342 4095.046128 366.136428 997.636711 1072.548131 8554.984174 5067.082103 
379.000000 3232.618862 256.554888 403.860834 70.625576 870.104722 712.925062 58.276142 1017.813146 36460.041608 2313.360005 281.718619 2826.368126 254.220195 1492.048373 624.288803 51.821573 106.176953 127.026809 7715.259057 745.781463 819.022831 162.994963 3186.005131 6253.594146 627.668726 656.863174 130.069078 2121.622997 2124.305608 445.688560 44.579568 130.176406 15.753655 119.711708 107.019440 95.337941 10034.051880 856.173322 469.954870 153.450121 2577.096109 2383.096079 113.548823 5965.848071 
327.000000 456.855205 314.477379 430.531571 1403.308149 1102.850184 285.706046 1768.293084 110.451054 1127.618452 521.403921 504.949602 548.245243 383.977234 923.399480 1509.645322 1207.967007 2257.216827 10116.083152 1443.120751 1198.149535 1302.352816 4703.120929 6722.026853 375.922154 300.670437 386.949803 1356.919752 1136.641625 327.426474 2331.245036 1425.572626 3420.831690 6412.843686 5513.663967 1504.203952 20612.062519 230.502734 168.252647 109.507885 324.702019 529.152539 99.889583 436.855518 176.816546 
2523.000000 1495.677613 2936.927412 813.966718 3660.835920 18648.929921 3602.008766 339.908624 728.135153 1255.984582 1786.757726 4631.353970 474.709334 942.933985 586.823887 2103.211547 3950.808216 1446.402653 9075.222290 11231.827061 23279.794720 6466.213054 26800.986715 164887.659405 2125.795047 4199.807447 1257.481564 5924.721175 25856.936238 6475.161463 192.832536 390.438790 161.800637 648.631603 2532.431309 543.980757 243.581172 454.233853 979.837719 139.397639 481.828267 4376.903246 993.039441 60.190269 2641.213492 
283.000000 2813.461280 183.594844 50.310649 59.170198 970.190880 227.843175 17.256807 430.544612 33236.091181 1938.840213 185.938975 545.957516 28.135636 134.253290 714.136250 39.411756 18.830370 203.723272 10207.599005 812.498946 126.598963 200.162520 5404.506876 2377.517497 175.949681 48.945231 50.786639 986.769482 268.636076 180.154543 11.113597 8.888204 8.528353 39.812623 16.601227 106.444564 4494.760503 332.981615 38.887024 46.078225 1989.966777 398.672825 12.882261 1320.070258 
168.000000 565.905405 784.098376 223.844284 33.137222 181.863335 1513.748624 24.104357 581.365510 2647.120184 3002.881652 6129.868261 280.201718 767.672150 2260.605178 36.138897 46.427431 227.006820 134.508932 687.534286 913.022865 409.324293 40.101166 331.496883 5658.164198 8653.527612 1370.607585 179.079905 1689.519083 16819.142210 49.983735 75.736306 152.879906 20.467053 34.466629 190.047297 80.392869 2651.265299 3272.352408 226.503157 29.765221 724.509461 5520.118972 36.565365 3867.008794 
```
