## Supplementary material for "Interspecies regulatory landscapes and elements revealed by novel joint systematic integration of human and mouse blood cell epigenomes": Scripts for IDEAS modeling of epigenetic states jointly in human and mouse: S3V2_IDEAS_mm10_r1.tmp.84.para

```
#count ATAC CTCF H3K27ac H3K27me3 H3K36me3 H3K4me1 H3K4me3 H3K9me3 ATAC*ATAC CTCF*ATAC CTCF*CTCF H3K27ac*ATAC H3K27ac*CTCF H3K27ac*H3K27ac H3K27me3*ATAC H3K27me3*CTCF H3K27me3*H3K27ac H3K27me3*H3K27me3 H3K36me3*ATAC H3K36me3*CTCF H3K36me3*H3K27ac H3K36me3*H3K27me3 H3K36me3*H3K36me3 H3K4me1*ATAC H3K4me1*CTCF H3K4me1*H3K27ac H3K4me1*H3K27me3 H3K4me1*H3K36me3 H3K4me1*H3K4me1 H3K4me3*ATAC H3K4me3*CTCF H3K4me3*H3K27ac H3K4me3*H3K27me3 H3K4me3*H3K36me3 H3K4me3*H3K4me1 H3K4me3*H3K4me3 H3K9me3*ATAC H3K9me3*CTCF H3K9me3*H3K27ac H3K9me3*H3K27me3 H3K9me3*H3K36me3 H3K9me3*H3K4me1 H3K9me3*H3K4me3 H3K9me3*H3K9me3 
716888.000000 165450.067522 312635.967260 237405.766691 221122.599521 88376.112035 155828.106450 259533.225685 126394.478204 47529.051682 72658.916318 190872.256020 54202.337235 103140.491249 108418.147027 50468.194888 97080.450758 83420.194010 85087.003118 19906.245222 38588.755106 38438.737085 33620.084393 21590.044884 36256.768256 68787.524001 64667.421961 57240.934166 27122.069714 56922.656921 59137.702308 113330.366180 101711.376785 91652.942443 40922.816843 68794.140631 118651.014786 29095.391142 55710.418409 49954.094661 46471.886026 20624.823836 34233.650564 56569.570371 40988.105907 
72642.000000 19306.333150 32243.970100 27786.634099 16891.907011 117549.514814 18962.376774 23980.996167 7322.032903 6864.105634 8694.974435 21059.592106 7255.331039 12345.127165 16987.876768 4318.373566 7541.931292 7650.942627 5588.865784 32217.888643 53756.161339 46795.153399 28219.256394 263942.311616 5180.007917 8651.440752 9512.117585 5179.278558 33347.639961 9614.684768 6259.167851 10709.072494 11298.315233 6632.442671 40241.610622 7966.004650 10837.178566 1812.874492 3237.835562 3638.758398 2366.131199 12107.387892 2433.368600 3196.032388 1849.036313 
77056.000000 20413.765099 38665.146742 19840.008528 19634.520061 5947.502579 13341.595772 27858.286490 84667.249310 7268.124687 10338.189510 27442.315756 5275.157299 10001.039455 7264.613220 5232.020289 9944.748089 5942.148731 7121.544708 1566.427644 2987.318467 2163.321960 2024.208914 1326.388327 3671.621848 6778.692165 4524.343288 4205.570931 1566.655085 4228.472866 7623.497353 14146.357578 8662.823732 8184.171599 2842.680798 6169.739203 14019.300597 23024.368274 42439.298650 23661.683995 23653.398865 7508.170165 17106.148444 34081.544693 123110.007951 
80394.000000 20274.900451 39448.444609 24016.159050 74027.611512 7318.567248 18574.666948 26513.721559 10764.235913 6699.929469 10065.879864 27285.530942 5979.873017 11744.219814 10836.049893 18723.805784 36655.497515 23701.160657 77263.698472 1770.762084 3575.969695 3060.516369 7547.285075 1717.552586 4832.059420 9324.080766 7177.770789 18942.726035 2352.014366 7956.525292 6636.123103 13082.241986 9759.914719 26253.064235 3240.853583 7747.401038 11777.281906 2632.262803 5304.207816 4180.450781 11017.143943 1546.849531 3271.657468 4606.282648 3566.611602 
5813.000000 2270.825716 2973.020693 3515.491798 2319.677982 1119.376143 16639.699113 3036.735644 614.408170 1276.788185 1123.708826 2540.603638 1403.246490 1804.024014 3001.013375 829.967921 1265.430110 1488.243350 1895.178303 418.652211 634.012535 766.191575 483.579397 699.295919 6688.658545 8318.417903 11002.355434 6511.297670 3293.592813 59851.778276 1187.584751 1603.569110 2054.588328 1376.790527 635.497125 9285.560782 2119.699722 211.073784 338.439945 438.558880 335.364767 153.409286 1737.930236 385.809926 376.715168 
3815.000000 1621.936642 14456.352628 1380.297441 1437.419772 464.094859 1159.663128 1406.666630 711.519841 903.166512 6848.402686 74397.351517 562.979682 5181.788041 819.773347 607.102880 5433.295097 557.267354 828.091291 183.756517 1710.122211 234.761594 184.060837 163.895632 494.082216 4423.374943 540.296639 525.504054 181.433384 680.689089 590.359897 5411.914907 623.501152 591.827898 211.253064 530.994436 731.641297 306.573431 2804.163228 279.621932 279.419348 100.788994 214.362369 312.165701 333.818057 
688.000000 529.786271 84.724654 4115.825198 15.408589 25.604451 6353.070859 398.700357 12.815680 635.196458 47.366335 940.704554 3357.050276 473.126733 36519.287167 7.697429 22.415813 68.706753 665.083610 11.450888 53.421680 115.315047 6.893581 714.074075 4812.937423 1003.315115 42716.652514 93.871517 198.979718 73386.795854 319.630467 108.097631 2666.726882 12.871178 27.329582 4094.839967 333.480828 6.019487 14.565484 62.545329 6.151368 23.256612 72.703304 12.880034 667.833383 
7974.000000 2624.043296 3329.545925 12894.699334 2141.628779 2255.866143 11562.733986 5191.654808 1049.407031 1195.879250 1105.148913 2161.770208 4080.349231 5555.609847 29568.493583 660.459957 926.530319 3866.602561 834.636090 734.073212 980.861208 3674.626741 667.098187 1250.017116 4060.446582 4864.498268 16230.497925 2846.566356 3497.853388 24275.533053 1696.308646 2225.645569 8920.616288 1530.827336 1707.205582 7817.869278 4524.524262 312.322094 457.839193 2021.046739 385.640211 338.714850 1300.955233 794.022110 362.409249 
4584.000000 1627.317568 2249.563124 3273.942202 1590.372732 15236.641978 9215.699543 2586.732128 507.861345 795.469966 809.796682 1594.837245 1170.873435 1596.715334 3233.005630 535.713313 799.791415 1162.141765 915.223849 5193.632836 7701.825241 10631.641522 6030.988782 69185.588575 3465.468670 4529.043430 7116.414473 2757.617431 25294.960291 26482.249594 916.769080 1280.879429 2041.726758 961.531674 8832.586441 5777.063352 1916.102714 165.205492 250.191121 405.624069 233.218827 1901.733652 967.688111 338.433614 157.994247 
151.000000 135.443858 41.387501 815.116048 75.422161 53.647816 161.019422 1176.500331 41.075855 186.009818 33.833851 132.919054 733.569532 288.112862 8469.733121 67.907821 58.769144 433.311273 242.222277 34.149622 36.117354 541.226230 37.113845 218.182063 164.396983 48.856844 899.071592 100.749507 46.496715 273.874224 1132.913413 352.919655 9504.968452 565.337489 603.976547 1362.403194 13162.730714 27.268681 26.652252 204.420151 47.291013 27.402732 48.590359 232.714527 163.495567 
595.000000 4891.346183 186.849626 4002.308095 108.670860 39.495052 246.654609 5416.575140 51.759118 51785.772042 1157.440630 547.422098 31363.686572 1544.190052 39075.108692 644.456300 86.056538 909.514528 427.568893 257.742337 31.848919 316.919299 21.126378 345.439524 2064.305192 94.998432 1818.994373 62.415068 20.928713 186.891905 42504.140178 1678.442684 38841.818653 933.987704 349.815589 2294.245512 61242.956657 320.539611 41.823358 375.551465 31.259685 10.230175 29.133572 432.886330 357.000881 
426.000000 2097.225451 10.898538 197.191959 8.148372 5.132514 444.429560 183.987243 2.017673 11940.008098 37.668000 414.766603 1076.802261 6.415362 158.882579 24.437754 5.269123 5.538689 413.832107 12.147816 3.442173 3.998039 5.053862 411.419716 2440.035432 9.364114 237.157661 10.295072 7.464737 728.447326 940.448527 7.547229 100.339192 6.795126 3.661427 203.777105 130.081458 6.864328 1.429620 1.207197 1.110071 0.474231 1.545925 1.521967 406.832341 
476.000000 1049.606619 21.431572 247.338808 21.801355 7.114639 204.812797 1181.285036 19.496864 3011.804385 19.520868 466.742081 574.822125 16.069469 199.148456 29.183254 13.635974 18.948099 471.604072 6.418902 5.312803 5.821942 5.145527 447.462498 482.790969 10.319080 115.338936 14.472592 3.271265 165.573740 2716.122987 58.458703 670.576725 69.491194 21.306991 551.825591 3503.826455 21.102611 10.898805 14.753083 16.875533 5.544676 8.402312 56.798665 470.033924 
236.000000 2602.217818 15.877987 138.096185 7.150860 2.939823 123.013186 511.338444 10.559909 33059.136681 166.063404 224.781696 1667.558512 13.337667 128.943694 72.417480 5.236440 6.728746 213.899373 28.959390 2.249067 2.688406 1.171599 211.805355 1383.371808 8.330456 87.162454 3.940407 1.558113 128.288305 5939.318416 49.436174 361.525523 24.202658 10.398215 274.821568 1605.926750 108.776588 9.387949 8.110381 4.515831 2.153145 5.265123 35.023321 225.749458 
1353.000000 771.044097 751.127788 12397.827833 436.991811 659.304343 10144.013031 6596.975415 167.930460 603.311949 443.888346 727.976673 7380.820058 7071.917315 150275.611041 246.161218 263.860971 3677.630696 353.348472 336.179129 362.401970 6758.072244 221.003981 814.454924 5771.006878 5621.106422 96218.721321 3291.359627 4809.011275 101591.757418 4005.179583 3986.676311 54885.906569 2381.841653 2882.699082 43428.341005 52055.355538 95.291129 103.266009 1521.317799 76.525655 88.881587 1248.030240 922.732307 141.277739 
370.000000 2761.210939 33.491172 2235.251149 37.886542 36.531175 2743.584291 388.622749 8.127776 27134.114686 258.872712 339.902412 15273.933487 118.308957 22595.573259 244.889354 32.714660 134.003533 443.103262 199.475890 22.026443 99.251850 25.096044 384.657270 18128.200530 261.042626 19989.023506 230.213823 278.734238 26238.903639 2844.594272 67.587801 2612.851396 96.411692 71.254506 3245.047480 644.874611 57.492625 5.950853 22.775757 10.720281 7.866157 54.181951 16.931269 316.066148 
931.000000 2066.581862 158.639272 841.972686 93.334199 142.797595 3812.854428 477.555150 36.057359 5505.902521 272.175683 878.532302 1928.339561 165.341283 1141.794399 160.257664 61.801914 105.138162 803.864007 199.445584 130.200698 140.148435 87.495129 951.505005 8712.524525 630.186568 3589.608787 343.049117 572.754582 19259.529510 1082.177869 109.796939 467.222099 66.845351 103.370661 2087.249083 343.646190 46.469448 24.349950 42.026604 23.582773 37.215449 112.997878 26.862627 729.344400 
2758.000000 3940.562451 18902.474271 1102.265419 729.042019 1098.066855 1826.739759 1073.941954 263.962688 6942.543773 24495.197035 211185.079235 1505.409310 7360.692644 752.733662 964.542778 5910.902097 315.430920 395.475934 1132.771237 3577.491394 606.672770 276.574732 2823.208603 2655.595563 11169.672046 868.901654 537.326666 691.214152 2061.839390 1496.828527 7765.458933 514.767499 339.414659 450.260618 832.080282 620.746495 316.722736 2206.704376 124.748951 96.645734 158.851793 161.905733 135.274552 162.294312 
6051.000000 1855.969509 3210.488235 2272.645993 4485.675636 941.550014 2243.031762 5372.699020 21900.363545 793.890370 997.717955 2304.187415 672.269406 1205.681590 1146.222761 1310.920069 2406.037900 1823.743348 4598.178914 267.823107 491.605831 430.318957 802.886467 251.740919 687.045622 1218.058909 957.176500 1830.722417 412.459893 1263.635090 1617.519004 2857.813332 2188.512616 4221.711394 958.843925 2176.824689 5948.048280 6933.413559 11691.422420 8101.665297 14025.797481 3288.982871 8426.234407 19957.916931 104155.375944 
598.000000 302.239131 244.211468 440.094158 273.913596 103.823473 5415.288272 615.131389 111.240442 242.068913 126.338866 496.151045 224.207901 181.773241 430.699515 143.541058 183.388953 200.595561 613.733356 51.430361 72.213888 80.554633 94.326167 318.854406 2765.013449 2174.949713 4234.624771 2333.899625 910.644655 57082.596376 333.980124 290.529873 492.905013 363.515678 127.861296 5392.738011 908.946969 46.635055 67.939476 85.153407 85.983930 38.378369 775.687329 124.935036 371.897502 
497.000000 2338.073964 204.918167 2956.705345 129.053124 83.485281 1161.251979 577.276037 44.996832 13729.570758 954.967066 292.407212 14400.588094 1386.505903 28462.350182 521.649478 79.247906 817.868087 218.505419 361.079634 48.888706 520.359866 36.509601 176.667833 5630.039281 506.085225 7693.790734 307.253711 234.879683 3800.090590 2932.317176 281.755661 4007.286655 171.211940 114.377878 1517.485500 903.399464 193.954522 27.452790 302.136384 22.303368 12.930697 102.314857 62.151496 144.603820 
451.000000 1908.813778 1327.494908 3517.381803 139.802354 80.156555 1177.966617 2739.465531 57.029106 13353.563395 3169.592645 10355.314033 14906.320453 12207.685486 40813.763432 545.625195 498.862953 1109.486783 121.568050 233.177702 354.810082 734.678830 32.242584 99.464502 5324.000993 2958.434087 9660.807035 365.856948 241.393173 4822.541375 12424.183479 8158.014453 23546.445143 937.370414 449.678031 7542.577676 23359.064591 215.003335 194.639440 460.336478 25.720103 13.372709 150.622681 377.034076 58.231846 
3097.000000 1000.885914 1820.745365 1239.160573 8511.620562 366.169893 2779.634074 1575.710625 531.587700 453.284205 608.038985 1485.211419 400.575114 724.820154 776.611860 2774.735870 4997.698028 3359.556784 28511.328899 115.572567 212.155379 185.899926 1013.413718 90.398027 955.532982 1710.070288 1293.033485 6992.974820 371.434253 4104.081280 509.152394 952.316476 697.800726 4418.166866 225.911141 1569.325001 1086.433692 163.430435 311.998731 247.450173 1530.670326 84.530693 514.830008 330.024329 193.347823 
3518.000000 1447.394048 1668.356829 9199.545412 927.615137 5098.399941 22645.132370 4330.112316 397.309412 816.829399 684.454103 1240.463128 3847.990601 4362.680373 34891.240099 365.187462 454.014416 2499.136579 418.322894 1934.896784 2550.219798 12133.364245 1627.860430 14874.759739 9817.536159 10960.799584 58262.876203 5786.146547 33017.996923 192007.502495 1799.195597 2110.487181 11733.795228 1252.008699 7159.413596 28931.020759 6994.075424 155.528747 188.095350 1105.624790 141.371004 690.915798 2316.812345 546.287028 159.208730 
466.000000 735.804209 3926.329182 814.810799 281.703426 180.238559 1291.570777 584.769957 70.079164 1658.269048 7159.341555 43682.710842 1339.665863 7169.962047 2088.570826 441.784721 2708.921540 371.068047 576.705256 252.998370 1589.264856 356.840769 65.138464 310.093099 2168.809791 11332.093500 2402.065870 677.953506 635.493034 5155.574249 1064.485527 5329.877183 989.115225 369.734951 275.813170 1866.728191 1104.501463 118.108348 657.280674 119.394163 63.996819 26.889652 188.359370 105.368761 44.454426 
426.000000 119.369399 300.154369 207.447935 309.805258 1348.163982 233.100666 311.203967 786.153374 56.259128 90.554107 416.362187 60.508611 161.078700 157.271501 89.326948 193.978483 168.112054 381.061887 403.663591 963.869170 730.423735 1055.742209 5521.539476 72.444488 169.360531 144.294478 201.365853 868.832723 257.438701 90.208710 209.189469 170.830421 267.015810 1067.213822 201.270159 326.091171 228.957024 445.815454 349.237788 411.745154 2637.585840 425.967441 634.468095 3092.947436 
593.000000 983.161179 293.228689 4426.973146 154.491349 729.001259 4590.058248 1528.135402 56.960326 2199.314494 487.480332 334.630167 7410.430877 2168.665800 48543.195994 234.625590 88.071230 1110.789616 148.161448 714.161325 464.545275 5530.189001 262.109161 2140.948137 8105.902128 2386.576514 33376.690910 1190.213051 5618.415710 45778.462575 2216.683441 808.589879 12409.068175 441.900721 2684.570936 11625.241994 5810.005252 86.856565 31.549078 443.168550 21.787398 95.188359 413.615811 176.684256 87.613266 
726.000000 5048.738825 1710.262879 1330.068038 196.221951 87.920332 267.189370 3842.581334 97.475542 47988.266216 6607.920568 22858.084057 9687.018379 4306.239132 3303.132113 1273.122614 732.460075 396.417470 298.000367 502.544609 379.492011 172.353939 41.677595 225.440196 1915.455786 942.733421 543.398436 87.121563 37.499744 180.234812 26839.139578 6998.512484 6864.014590 1085.329034 484.631741 1364.411250 25293.186019 606.068664 341.485508 194.021276 44.148236 20.049027 40.169288 552.239748 219.987529 
468.000000 259.973630 292.983002 248.331401 3039.318076 64.952994 1369.749285 1176.214425 302.068924 245.887150 172.906282 253.819227 146.515723 165.363621 230.231007 1667.084503 1863.757718 1515.159915 29860.954222 35.442294 42.715161 39.601726 406.626977 27.798460 743.772994 950.781933 921.841675 8635.734329 208.978601 8731.428236 719.296511 829.052604 799.935469 6108.490243 190.277354 5456.761732 5422.288567 152.895052 197.977501 167.630875 1941.805871 52.407995 833.254339 842.132551 461.433782 
207.000000 226.048025 904.706864 62.964435 83.353230 18.457186 55.489820 105.731885 388.983772 382.083759 1054.049197 5604.412989 68.471440 306.283861 42.787550 85.803794 423.495526 28.764102 81.005549 17.966251 96.669079 9.347878 9.121858 23.026801 65.909617 282.253354 20.791797 27.265094 6.815868 35.412332 111.972288 521.976812 38.888897 52.421337 11.730509 33.097120 89.067998 420.235814 1932.846374 128.305865 192.226981 36.905910 108.569655 236.037270 1126.117538 
370.000000 153.285472 241.390722 213.769598 368.540189 181.720083 774.378464 437.259411 4185.405269 181.912623 104.689838 227.330930 99.134615 152.807193 273.757378 157.968770 240.306838 205.735640 667.474153 74.367995 116.407513 140.694391 144.575451 332.057681 377.948828 539.556139 742.672051 684.247043 587.671429 4435.235692 238.677759 296.286219 290.055565 514.562577 197.089773 891.148444 798.873760 1652.099826 2862.290160 2209.149354 3794.539460 2069.850426 8242.460041 5008.634494 57676.171915 
36.000000 17.024434 102.687420 101.162946 55.191186 10.499508 130.992662 65.222369 8.240817 31.984392 102.753227 768.186771 88.731332 326.626005 813.368948 28.502988 105.706740 358.732285 331.276702 13.414235 43.449077 76.359394 10.670970 27.340365 118.785042 923.389074 494.071121 195.022883 43.217879 1319.857099 69.750956 254.819755 444.332284 158.700864 66.876017 306.819864 382.354511 3.047295 21.134845 22.727229 12.454694 2.589929 13.788526 15.199852 20.913080 
3293.000000 1874.749575 1551.952339 19219.208465 1013.787299 835.434201 5846.127792 5542.839307 481.317135 1627.846666 887.890712 1258.911153 9772.611089 8965.497653 166829.148995 529.470095 501.429738 5864.302585 543.029194 443.644889 407.484342 4920.464594 295.413603 487.099682 3717.692782 2807.806655 35856.915295 1731.000928 1582.218188 15683.983502 3099.250382 2666.472073 29564.712661 1706.312420 1515.638517 10157.238574 12259.012768 244.591348 236.760927 2825.548765 197.493593 146.895784 783.141317 831.291068 223.513491 
10.000000 0.000000 0.000000 0.000000 0.000000 0.000000 0.000000 0.000000 0.000000 10.000000 0.000000 10.000000 0.000000 0.000000 10.000000 0.000000 0.000000 0.000000 10.000000 0.000000 0.000000 0.000000 0.000000 10.000000 0.000000 0.000000 0.000000 0.000000 0.000000 10.000000 0.000000 0.000000 0.000000 0.000000 0.000000 0.000000 10.000000 0.000000 0.000000 0.000000 0.000000 0.000000 0.000000 0.000000 10.000000 
2379.000000 3152.963792 1352.767453 19016.404365 749.553832 416.023843 2172.070387 20407.645103 359.076106 6324.550356 1703.687135 1455.351779 23529.068037 11842.638073 226117.035640 907.398426 508.058206 6293.121472 600.685202 477.093165 279.856392 3910.475092 169.690735 391.974159 2775.408062 1295.353616 18419.085646 719.436258 406.411264 3153.207536 26457.982866 12230.147730 166681.232104 7015.518452 3811.623417 19100.985021 221163.508839 435.312943 241.573562 2912.022795 157.401477 85.796032 340.143040 3355.188900 330.107199 
24.000000 5.469738 6.334956 55.964069 157.838449 5.814742 70.055750 32.415870 48.145653 12.546796 2.561065 14.068102 28.096209 24.116675 544.111756 64.982255 66.268727 790.201869 2084.995985 2.742871 2.693385 10.761116 65.978316 16.284353 34.798903 32.827473 559.002770 949.561074 16.246801 688.479673 14.954269 14.223933 216.334638 426.346143 10.976598 256.279599 116.428055 15.227156 19.346375 47.585295 542.218924 29.388087 100.097707 78.949753 309.817290 
```
