## Supplementary material for "Interspecies regulatory landscapes and elements revealed by novel joint systematic integration of human and mouse blood cell epigenomes": Scripts for IDEAS modeling of epigenetic states jointly in human and mouse: S3V2_IDEAS_mm10_r1.tmp.85.para

```
#count ATAC CTCF H3K27ac H3K27me3 H3K36me3 H3K4me1 H3K4me3 H3K9me3 ATAC*ATAC CTCF*ATAC CTCF*CTCF H3K27ac*ATAC H3K27ac*CTCF H3K27ac*H3K27ac H3K27me3*ATAC H3K27me3*CTCF H3K27me3*H3K27ac H3K27me3*H3K27me3 H3K36me3*ATAC H3K36me3*CTCF H3K36me3*H3K27ac H3K36me3*H3K27me3 H3K36me3*H3K36me3 H3K4me1*ATAC H3K4me1*CTCF H3K4me1*H3K27ac H3K4me1*H3K27me3 H3K4me1*H3K36me3 H3K4me1*H3K4me1 H3K4me3*ATAC H3K4me3*CTCF H3K4me3*H3K27ac H3K4me3*H3K27me3 H3K4me3*H3K36me3 H3K4me3*H3K4me1 H3K4me3*H3K4me3 H3K9me3*ATAC H3K9me3*CTCF H3K9me3*H3K27ac H3K9me3*H3K27me3 H3K9me3*H3K36me3 H3K9me3*H3K4me1 H3K9me3*H3K4me3 H3K9me3*H3K9me3 
607228.000000 163863.226759 192571.870854 185662.675427 182871.018167 71242.280924 108255.140105 209064.720292 118805.333906 58585.166859 51138.249345 72896.696698 49265.462351 63038.793001 67253.884142 48333.854046 63339.889393 59618.119147 66205.648036 18982.569442 25590.648613 25263.234640 24090.458683 12290.348094 28839.661184 39642.294508 36563.148172 37629.259903 15593.688511 27472.917298 55155.749288 71234.482000 72335.353804 67415.026502 28832.718382 41273.298684 83236.546567 30846.424756 41850.395869 41159.937600 39656.254286 16746.393555 24919.214782 47295.850131 38413.821228 
117656.000000 34701.776956 80771.158434 45994.867382 81429.777850 19163.571607 30477.658271 46644.531208 27386.311316 13749.795846 23723.910692 66638.999521 13515.030495 32178.430353 22512.229987 24055.598097 46635.439504 31623.268887 69331.266483 5792.689231 13733.434245 8013.036179 12848.674765 4589.190414 9153.144212 21658.701341 12105.897446 21204.425403 5229.207369 10268.486644 13577.529190 32735.472875 19210.615303 31923.910086 8253.123052 12193.174806 20383.568727 7867.452780 19468.543740 11192.096399 18242.373172 4812.983725 7146.641757 11769.719671 9735.103358 
110008.000000 30344.112599 37714.253536 42761.573533 35175.591866 9760.852949 21369.069898 95833.085100 34794.030492 11154.795301 10230.573491 15282.957481 11728.249257 14800.415351 19249.294535 9500.504345 13133.351744 13626.587067 13395.289538 2879.997697 3904.192302 3890.931965 3651.073146 6334.201494 5777.684503 8369.932358 8367.137896 7915.661953 2459.297422 5720.328957 26542.974624 33039.695719 38997.300937 30719.215250 7424.182968 18607.423642 91523.948384 8878.869506 13588.840954 13514.260767 12770.496825 5280.011414 8395.092390 19145.569887 47748.544443 
61148.000000 17953.948288 21088.768613 56077.305103 19465.449182 10377.607543 12688.797922 26425.246370 16554.806022 7095.659284 6122.197601 8920.075204 16377.678170 19566.061332 52885.802824 5624.599385 7373.937625 18087.198350 7574.009140 3369.336938 4207.838533 9476.313322 3803.672947 5724.177657 3763.714177 4993.951066 11711.932421 4644.748886 2692.158560 3947.844976 7709.765047 9246.320730 25053.704036 8551.834039 4467.904414 5529.193508 11945.024526 4871.113017 6822.893313 14846.014586 6222.554923 3428.768265 3993.545577 6978.860502 11869.296256 
5485.000000 7243.075605 2171.778104 2168.620574 2573.419538 300.347183 14804.584114 1409.926966 139.914209 12659.995515 2722.061389 1216.242723 2994.113634 825.655282 1214.246994 3018.002167 1205.242461 992.126242 1810.783331 423.073312 115.120450 155.937517 145.335826 5601.153149 16407.088173 5936.014743 5916.534014 6548.374076 572.941891 54662.199043 1990.312349 550.917962 655.601713 674.774031 104.374752 3569.983908 524.553872 220.397290 61.806108 75.086522 72.251666 132.406019 136.980024 56.795116 5340.700703 
9130.000000 4424.531328 3986.184254 3224.150402 3022.400370 3437.852856 12808.496366 2665.027075 2326.006577 2765.281617 1919.883225 2401.086986 1538.458092 1407.883130 1526.692541 1430.408158 1443.982215 1069.560533 1249.488151 1855.514566 1564.708448 1349.338564 1176.573664 3864.605115 6216.605582 5608.634752 4646.489045 4251.455780 4359.467536 21020.954593 1278.589963 1204.557705 1046.895572 917.200428 1201.819940 3675.713051 1031.930224 1259.621819 1185.870904 1043.902985 840.113840 1554.245899 1467.397253 970.575251 4505.977263 
3967.000000 2206.154553 7794.431332 1545.884851 1941.288025 1286.226011 1094.716940 1578.622825 973.182303 1782.004189 4457.802883 18386.512415 807.371187 3012.698841 836.657768 1003.260265 3672.745134 806.363279 1352.517217 703.317557 2151.930794 560.431667 716.282381 726.305243 609.611033 2118.770265 449.626995 594.434852 415.319445 462.964374 831.616489 3139.333277 687.121256 809.622956 564.720943 451.197805 794.018950 510.637145 1953.833418 429.220253 502.631160 347.291335 278.749397 430.479812 454.899445 
18218.000000 11259.827618 6404.382864 6444.291429 4845.185930 8445.840920 5626.533284 5939.805929 2801.626896 9228.843123 3780.615287 2951.472359 3870.124153 2330.092623 2872.355090 2739.152044 1891.454284 1809.800875 1692.173142 4983.476609 3278.826990 3189.072405 2507.178202 5228.490730 3334.564312 2052.881022 2059.487234 1642.231749 2759.067951 2656.455650 3510.822552 2225.340775 2212.517459 1739.200479 2988.662368 1873.184344 2397.772937 1567.973896 1118.166761 1049.310869 893.478351 1496.523390 896.034374 1045.922956 818.608091 
243.000000 1560.291128 1682.524850 303.158770 98.697615 48.999202 136.599617 463.699233 34.148177 14163.083912 13105.611636 16480.709173 1904.924649 1828.714080 915.604077 616.855241 708.101889 141.102974 84.789464 246.750512 411.339223 73.551379 24.998777 73.490257 949.358743 1113.990728 172.057769 68.612326 43.929525 205.261124 2529.096031 2776.369550 894.035322 234.179576 90.599423 161.993497 2184.375330 186.006789 289.157950 48.412482 19.972947 17.249989 23.091308 81.454855 62.165085 
1699.000000 6054.897177 807.774586 687.844088 735.175804 16.295761 9278.255110 338.531988 2.272680 28740.771359 2811.353433 543.607220 2506.500483 330.159279 397.770577 2393.990154 412.138760 295.765192 491.742508 62.067243 6.384141 9.841802 6.422267 1692.392003 25354.650874 4834.923372 3876.942074 4530.671865 89.616934 74555.711262 1247.513199 165.127654 151.612040 151.267734 4.906547 1723.907499 116.000666 9.510215 1.594842 1.009939 0.999693 1.248476 5.912023 0.817161 1671.965675 
1316.000000 3261.802397 8046.765927 412.169141 443.263480 219.515872 662.482977 509.330394 274.096507 11278.765083 23095.899411 69835.227141 987.726108 2588.646722 208.629078 1040.026469 2757.101556 152.384425 236.945884 494.904510 1357.836192 100.403118 80.256728 479.970923 1656.634444 3982.950377 226.148303 266.079131 99.288132 701.402492 1284.074121 3206.572674 198.014111 183.283857 119.586636 254.688871 310.316467 508.462044 1664.919262 120.061829 108.666341 100.869271 114.903308 133.775637 603.203620 
2751.000000 6504.385739 1050.524231 2553.922588 514.400650 679.514638 550.855374 5328.093372 245.057856 20885.251400 2484.365926 640.265727 6066.098295 1100.410632 4139.695281 1062.165100 257.000459 527.325937 173.573746 1516.457098 342.855870 722.934204 161.999358 357.566762 1254.303389 257.813372 595.751140 130.609064 208.996345 241.677547 11072.688461 2200.659563 5445.895335 1129.047697 1037.135032 842.500165 19907.365690 485.848903 134.065330 267.370537 66.977961 87.863730 63.881038 526.693966 74.652517 
9466.000000 6709.099208 5602.279785 8738.117521 3013.536278 7619.111780 6132.020507 6138.743695 2595.318500 6587.232226 3797.264667 4474.086158 5534.673604 5042.119231 9731.444522 2014.679275 2004.684210 2824.936361 1147.700463 6270.004477 4501.470234 6291.204046 2405.515715 10512.178989 4483.615397 3418.478807 5309.544659 1974.308786 5065.731713 6085.635877 4169.562458 3836.960593 5421.511489 2028.256199 4615.749874 4054.909062 5024.724383 1917.756044 1735.612926 2359.837702 913.418252 2322.581484 1522.127521 1658.415658 1989.910518 
1336.000000 7281.721499 799.324224 8079.640830 424.382033 217.395620 218.758068 5949.369890 171.154637 59896.297206 4272.205129 752.530072 42642.847866 4741.567730 80428.811481 2145.142862 332.225153 2524.636285 260.355646 929.945971 168.207807 1815.360734 82.153688 176.757833 1178.006997 166.254915 1607.228485 94.138023 62.336715 98.082608 25310.892078 3948.775959 31283.820323 2342.679945 817.238855 876.206226 45981.394905 670.008312 153.828831 1119.968043 75.129896 50.833577 38.602954 978.919636 146.809363 
397.000000 4843.474104 291.022147 471.768757 136.807086 26.275465 198.688984 103.527102 12.767499 65278.138845 3567.543189 338.664019 5735.699360 406.006495 1057.312744 1697.304806 128.630802 203.445762 93.024122 211.333367 30.425679 36.654935 10.952132 262.779143 2416.858207 164.687476 323.821150 84.228538 10.325813 200.916204 1269.262058 80.808463 134.196719 37.033701 12.746942 47.578279 74.876148 103.362082 15.282559 15.858487 6.114551 8.236367 4.678955 6.242459 248.013328 
17759.000000 5325.868170 6362.403842 17952.391201 7204.478476 245.300483 3852.708546 20016.427392 320.148028 2180.261869 1861.072970 2753.833072 5313.762066 6459.884304 18486.491203 2184.345742 2787.828423 7042.562100 3894.535409 111.058195 101.932655 214.221656 168.657937 17365.377609 1167.579316 1564.330293 3866.441106 1808.167788 84.778812 1196.678732 5958.397897 7202.445366 20363.256566 8028.582928 248.620289 4329.081818 22735.707864 116.193644 140.644114 299.166437 210.249970 142.843446 100.407461 350.922553 17500.492634 
2128.000000 2191.987706 1127.522841 2693.905357 629.742864 3445.624850 8440.018644 1101.514687 410.823944 2906.675571 1169.941354 866.487507 2953.994946 1398.480877 4505.211125 635.127918 375.919449 799.914600 246.302422 3625.344085 2006.546722 5070.348119 1079.033882 10737.598390 8549.668299 4368.542801 9369.513756 2492.076679 9530.719217 48003.232805 1132.053804 600.055499 1411.104661 342.270839 1962.065554 3874.711976 826.858522 402.077264 264.306367 606.465643 139.395410 1085.082169 932.913594 271.972069 665.306023 
355.000000 2624.263381 243.346574 256.378163 127.426269 26.328566 799.431761 151.237524 16.623861 25086.353101 1842.602463 310.350879 1759.775144 170.744720 297.335829 999.960335 107.406929 91.267828 83.987182 116.092973 28.555699 31.678362 8.919818 386.674410 6531.622385 614.016813 603.353172 302.272555 43.373752 2327.015272 892.044896 87.542545 124.199851 52.983139 16.655936 309.735522 121.291045 38.173338 27.068266 17.148894 8.257013 22.124914 23.713764 12.777251 365.782877 
440.000000 1060.058101 260.000066 390.664936 595.301473 35.282750 1876.432099 170.731011 10.547938 3424.640743 630.792386 224.462779 1104.407319 215.808239 564.851880 1334.729743 397.455554 388.405361 1134.183064 75.984111 28.484861 42.125060 36.180338 457.544373 4294.467255 1158.964544 1806.227046 2569.265158 157.525499 10423.813379 402.419989 103.982065 166.237099 222.577642 23.764451 720.383319 120.991720 28.047784 8.818248 12.908801 12.154582 13.218426 32.908932 6.652872 413.512165 
1560.000000 1095.669069 793.696537 545.448090 8605.802797 90.853175 1958.346362 647.578277 85.097782 1228.993322 578.388103 567.201125 391.861654 287.878426 303.464424 6160.686922 4372.265034 2964.768933 61615.716805 64.794287 55.633190 45.949749 405.458614 1317.938711 1892.835823 1151.472881 692.195647 12099.321719 55.047640 5384.156193 444.934193 339.445714 283.720459 3521.631798 46.912760 739.730787 410.522282 40.631710 46.156993 38.627917 448.209538 30.764778 28.885393 42.975866 1280.376441 
121.000000 171.387385 80.834799 362.772094 134.617080 43.258628 44.782956 723.344892 54.591069 344.691256 127.716711 90.887239 661.259504 270.258241 2314.233414 219.647117 98.949726 479.319468 231.573570 70.558703 36.998084 128.702181 40.550994 51.492257 67.339167 35.069502 149.961876 38.915631 24.696905 47.642621 1228.903450 556.169510 2859.150395 976.615011 230.045950 274.757243 6243.648043 82.730755 48.423858 192.109083 52.502148 25.082509 22.226772 345.252387 74.997576 
821.000000 2093.027158 457.029700 3015.742854 277.450294 691.287105 690.937143 655.846465 249.986240 6817.234777 1239.659623 367.485835 7753.315891 1745.794138 15211.095298 763.569827 190.844855 1055.965985 158.514749 1646.390241 432.012296 2560.384772 228.676102 1297.926621 1915.103863 392.679603 2524.147623 244.071796 580.748498 903.088485 1614.052748 416.894076 2460.553555 237.047826 668.030252 549.435749 825.137934 552.518939 196.781541 742.935923 96.287752 288.791159 160.826193 298.579135 476.749352 
207.000000 623.953570 131.441219 859.008013 950.465688 103.098293 203.706714 779.110592 24.285764 3151.841909 494.874546 156.856384 3251.501022 543.569958 8098.613020 2536.514659 617.274203 3552.787787 7815.139585 277.209740 63.628623 719.843544 396.818598 273.559267 699.873657 169.297404 1046.325025 714.213296 275.092606 693.761466 2326.275262 458.890248 3332.768122 4643.277362 182.047669 387.699447 5522.689642 73.700886 21.652019 132.058879 121.641043 20.368981 22.963444 99.559984 40.714730 
366.000000 641.477667 224.844111 2469.109154 118.790154 1051.102868 2151.577915 335.285332 87.016263 1596.067884 446.206785 296.525692 4991.319390 1506.380761 25473.552017 211.940853 95.768732 758.474189 78.460067 1860.686249 701.693606 7406.981286 376.581572 4415.259553 3709.808110 1256.755942 11319.666048 720.737534 6647.299967 21162.257003 680.722935 237.751539 2651.611915 123.521264 993.610785 1602.157874 566.960298 153.313459 81.544277 632.235341 38.910691 307.313389 449.978957 109.196625 81.088388 
1292.000000 1576.166314 1208.706859 1212.247095 960.962958 1300.459161 1323.483205 1537.744183 387.052656 2623.903217 1540.732802 1528.364041 1510.624392 1135.691332 1502.798950 1056.549125 841.524484 907.744454 962.222489 1692.510017 1254.995605 1328.575325 920.836752 1908.143645 1505.954217 1258.999278 1276.861784 997.145166 1503.942926 2019.132683 1881.613780 1341.289050 1488.396986 1074.796899 1460.850191 1414.597292 2697.511228 485.373746 372.976228 393.260156 276.926090 408.654013 361.526470 508.682020 246.162568 
24104.000000 7337.643365 18094.422396 9684.707306 27619.028595 4141.899439 7024.283351 15256.018353 13276.772533 3003.403656 5517.585108 16206.799993 2944.645205 7363.956575 4704.438963 8711.712797 18335.581303 11030.696206 41417.322991 1341.640904 3121.981687 1704.941546 4848.936096 1519.737920 2216.147140 5456.831073 2826.969307 8281.655490 1254.833174 2640.181314 4566.361597 11714.317369 6501.396423 15446.729177 2490.310005 4383.573320 12390.855827 3871.949857 10030.907623 5289.672956 12774.863843 2385.631262 3716.291675 6844.247344 13943.027261 
216.000000 530.055870 953.904049 72.510950 176.118829 28.888141 743.197830 55.553683 10.309140 2431.057285 3273.714354 6517.889540 181.165524 335.233896 51.463712 419.411767 868.365780 65.135722 298.262726 61.637697 173.491981 21.685155 15.090311 243.897915 2140.964930 3237.457211 250.710214 539.161560 44.535363 3798.259322 137.639412 288.450385 25.293985 55.903857 12.843640 166.915079 37.258409 18.741549 67.864399 6.895260 9.522768 13.371641 9.780948 5.360844 178.309871 
68.000000 43.261170 111.139230 33.882509 188.251310 10.682563 30.614671 39.975894 11.858763 70.625413 100.926463 301.626064 25.287696 47.264142 46.052904 175.736160 381.846455 105.341229 793.518050 8.773059 15.220247 6.682094 35.446252 35.439833 29.459575 63.892972 14.949567 124.628588 5.959560 36.876383 37.302185 79.484808 26.550560 129.402109 10.067518 18.799837 57.136772 7.525645 20.632866 8.964347 31.299722 3.043231 4.843567 7.674218 37.555558 
805.000000 305.186449 349.822070 717.472829 937.483483 283.841156 724.613069 353.852015 246.654338 162.988002 134.305282 191.549537 264.931830 315.260733 862.261164 368.108156 425.432721 808.249185 1211.970801 121.032213 121.705198 243.835675 341.229868 283.481164 287.210333 330.753648 495.923065 893.183454 263.742870 871.288810 140.783065 154.154485 338.757010 419.904652 133.097305 315.861140 198.905725 100.418605 109.603876 259.477843 280.103315 104.872453 197.634606 118.163945 301.237338 
```
