## Supplementary material for "Interspecies regulatory landscapes and elements revealed by novel joint systematic integration of human and mouse blood cell epigenomes": Scripts for IDEAS modeling of epigenetic states jointly in human and mouse: S3V2_IDEAS_mm10_r1.tmp.86.para

```
#count ATAC CTCF H3K27ac H3K4me1 H3K4me3 H3K27me3 H3K36me3 H3K9me3 ATAC*ATAC CTCF*ATAC CTCF*CTCF H3K27ac*ATAC H3K27ac*CTCF H3K27ac*H3K27ac H3K4me1*ATAC H3K4me1*CTCF H3K4me1*H3K27ac H3K4me1*H3K4me1 H3K4me3*ATAC H3K4me3*CTCF H3K4me3*H3K27ac H3K4me3*H3K4me1 H3K4me3*H3K4me3 H3K27me3*ATAC H3K27me3*CTCF H3K27me3*H3K27ac H3K27me3*H3K4me1 H3K27me3*H3K4me3 H3K27me3*H3K27me3 H3K36me3*ATAC H3K36me3*CTCF H3K36me3*H3K27ac H3K36me3*H3K4me1 H3K36me3*H3K4me3 H3K36me3*H3K27me3 H3K36me3*H3K36me3 H3K9me3*ATAC H3K9me3*CTCF H3K9me3*H3K27ac H3K9me3*H3K4me1 H3K9me3*H3K4me3 H3K9me3*H3K27me3 H3K9me3*H3K36me3 H3K9me3*H3K9me3 
50332.000000 14572.831889 30942.415766 22975.090073 15243.008505 27354.955496 25475.361366 9922.130190 48233.006567 5716.653550 8958.541960 23910.601735 6630.687240 14957.490303 13395.148061 4538.173524 10193.359770 7798.661084 7008.286814 7928.509804 17655.983460 13489.180461 9120.285442 18927.203802 7354.390201 16176.658864 12449.458788 8381.656652 14748.921006 16868.931178 2874.322760 6667.660308 5067.821399 3466.910361 6015.920158 5487.474253 2753.269880 14042.728486 29538.824020 22489.451874 15033.389570 26815.816109 24984.474964 9888.141143 54770.143805 
18204.000000 9099.475795 8156.350386 11661.253419 53142.690906 10242.038534 5114.708085 3207.194334 3190.759949 6083.693600 3986.040426 5140.110793 5764.810990 5793.784338 10289.439297 26872.982205 25113.967500 35686.658678 215172.557989 5173.637329 5167.803204 7202.145285 31971.650435 7953.967629 2394.535166 2774.173055 3632.027360 15325.936833 3215.457795 2926.472422 1509.835749 1793.566506 2325.965960 9861.057012 2041.799252 1148.342316 1965.749387 1487.731342 1777.897603 2276.129986 9419.947814 2006.640713 1233.140381 776.132238 1873.626431 
20411.000000 7706.724444 13269.971263 13339.959119 8859.496912 10359.979097 7021.385835 17548.198267 4978.924104 4000.454500 4917.507204 11020.632520 4971.567998 8829.994993 11633.853097 3438.702796 6344.071593 6547.879210 6382.933523 3891.737278 7323.232088 7426.811610 5055.486828 6848.571028 2579.609885 5123.338183 4862.182065 3361.551922 3968.931287 3174.607906 6745.839380 11032.287431 10702.656020 7255.703610 8924.471831 6174.897972 21150.412080 1831.446341 3609.203887 3418.021372 2360.434477 2817.802260 1971.782459 4509.521904 2064.311163 
6234.000000 2159.347272 16393.131768 2634.581995 1913.683211 2973.348748 2945.186186 1252.332684 4680.271790 1081.512879 5737.967864 55382.193310 921.740349 7193.130100 1499.971574 737.279448 5054.477798 962.051395 1016.579629 1035.765596 7874.833553 1420.877996 1063.101160 1887.104925 1011.069417 4128.691508 1389.415626 1080.198950 1577.863189 5686.960292 447.955634 1769.182573 572.938447 458.676846 721.363457 1015.355794 2082.026245 1515.453085 4617.213593 2200.510996 1737.605438 2603.627347 4257.961225 1977.122283 14439.201226 
50200.000000 14608.515751 44462.436575 25992.381265 17760.865651 28710.419326 45518.267383 10704.640927 13825.377789 5836.586232 13018.510470 44872.473116 7534.794907 23603.434735 16687.099549 5344.334657 16450.462037 9789.615586 9037.250005 8332.883359 26262.618099 15518.131421 10715.390362 19943.637557 13320.856073 36086.420684 23219.638890 15956.729156 25793.475542 51080.533217 3098.435222 9929.425591 5935.923884 4122.058655 6540.191349 9585.157940 2920.436528 4014.882095 12612.602816 7459.531995 5129.807222 8239.843550 13093.169582 3155.464314 4859.411438 
3549.000000 6109.153113 1374.472044 1334.478434 1972.668697 1580.817390 1082.403701 492.723765 630.914498 11342.958452 2364.116695 804.529555 2348.665936 602.386289 745.092247 3566.619080 818.913009 897.049538 2017.601169 2764.802312 708.481789 704.697707 1058.708477 1044.114916 1822.395430 509.004741 465.649181 578.926663 555.958091 682.968402 822.555700 243.880246 230.888869 290.860217 265.504650 184.302544 266.684517 1044.967605 299.567603 275.772776 340.465372 324.124135 264.168693 118.292246 355.669271 
3223.000000 4016.387900 1736.142998 4811.944445 5118.702050 18440.406385 791.080127 357.612949 409.773978 7171.463918 2184.516088 1313.384677 6106.757108 2747.813152 10806.952665 6128.026414 3101.064170 8052.108303 12863.156939 23830.506489 10533.485181 31321.598641 25804.484212 146650.135417 923.822228 540.711890 1203.360347 1429.177303 4586.752916 605.027629 411.142229 255.577855 598.169064 702.156674 2104.226525 132.136789 361.882592 475.635915 296.259724 656.310115 786.955471 2468.576393 159.251656 79.930700 390.310100 
1184.000000 1686.599288 713.083563 10020.673165 546.725409 14161.002791 252.105060 134.792011 149.182495 3155.489395 1037.237028 609.714532 14954.113126 6281.871670 107884.568725 740.793185 366.930195 4677.891297 442.294388 20610.070426 9096.434677 122926.001371 6577.733675 182844.381805 325.566073 189.778594 2167.594597 146.224520 3175.115727 516.386244 164.800564 102.997046 1068.033910 84.600211 1704.995696 53.250345 445.122250 184.201745 111.778350 1226.935699 83.343699 1903.704044 65.594937 44.491010 446.929038 
3445.000000 2028.826241 1930.944925 7326.013896 27089.465990 2667.771861 938.311924 1076.286845 1009.784901 1632.692989 1116.708676 1474.791076 4486.205191 4176.967784 21801.751436 15789.476502 15785.281897 50997.551655 273611.548065 1603.155674 1629.482008 5930.658306 21907.946672 2729.810011 488.812503 647.483590 1915.711758 7686.883671 781.580671 1319.258630 545.494129 759.829269 2083.208841 8493.328370 857.598150 438.218489 1957.527548 506.838727 703.223752 1906.497639 7633.343414 794.962693 454.461917 580.204989 1822.536110 
1104.000000 9232.156440 666.399822 6957.553381 398.376809 9312.242829 197.583078 77.381890 89.106748 99656.245312 5737.480593 571.075619 56709.602174 4413.899014 69428.522002 3218.318179 275.691155 2673.067231 276.938054 74743.316101 6065.016682 62890.124903 3413.228964 92573.008141 1729.313242 150.594183 1210.835454 87.720611 1797.437979 411.341993 677.113623 64.099334 507.853867 38.888827 738.605120 28.560134 349.506962 770.135217 71.426420 578.969344 41.937942 817.919830 32.573699 15.577409 350.816318 
3735.000000 1165.141448 1661.575118 6698.917230 1550.794899 2083.404877 1725.960647 987.393524 1201.337432 512.559359 509.405418 931.105297 2106.473168 3068.080556 13718.773945 518.425251 746.427916 2935.117326 1029.821937 653.420624 1009.011156 3813.669403 946.836153 1498.514246 531.859681 837.648671 2802.070695 722.760666 1050.277554 1572.639407 303.314774 482.855267 1286.821424 425.807269 631.955062 668.740481 897.561599 363.767646 587.799301 1725.102665 506.099235 737.376728 766.927001 583.055183 1037.562644 
3826.000000 1609.131919 2295.403715 2473.823282 4143.513619 2176.916866 1345.464481 11040.764381 4138.835421 920.570431 969.278281 1834.014667 1042.223795 1629.255665 2171.380058 1805.186770 2486.352424 3051.584767 7082.647598 921.256042 1423.052664 1568.804721 2562.714569 1627.907585 554.932450 922.487660 953.937241 1495.639432 842.034666 633.432714 4860.484212 6800.994040 6876.958822 9701.482541 6479.471924 3825.858195 66204.007407 1568.467604 2589.839640 2665.007878 4132.989440 2415.211337 1589.562867 11386.303380 10750.078210 
596.000000 5796.232495 313.918267 459.701353 463.950602 2069.688789 119.953038 30.942953 47.824837 69214.951771 3194.089142 251.835056 4589.729769 281.387620 531.464082 3991.136717 283.211165 402.251264 690.941382 20239.290420 1246.972103 1924.498288 1765.881197 10232.761953 1052.588721 76.639845 94.001592 120.370844 453.100345 323.721574 300.493392 24.033486 30.238881 36.408297 119.310739 13.800164 230.418962 442.825378 32.954518 42.904766 50.683699 186.881243 28.920678 7.116381 238.107876 
1485.000000 914.089841 645.390995 1093.094023 7664.237193 3697.208832 436.394775 223.452073 249.929076 730.717449 390.604658 393.194809 675.034720 527.643353 1103.562348 4915.598620 3740.804203 6216.078458 55080.571785 2341.949768 1678.205431 2866.838801 18973.040186 10821.585936 243.074492 241.145309 321.755755 2310.280557 1011.908724 908.408792 118.803180 131.334543 204.818208 1235.317151 592.390095 114.789250 613.879002 143.369442 136.824186 213.917944 1299.061236 683.933538 148.540109 90.162644 659.292484 
1794.000000 3843.556060 11386.075694 690.759655 980.987340 891.169070 404.259081 195.055155 200.726851 12012.383072 25570.283997 106862.655164 1478.233168 4693.631603 405.069557 2343.013217 6658.064009 472.143279 992.485199 1941.186937 5980.307831 411.261393 604.329716 647.248966 729.511126 2783.129682 173.287709 256.186257 238.610829 945.525957 356.824639 1218.842343 97.907762 130.940593 118.243201 86.090707 761.618880 333.732171 1285.276914 94.577645 129.323421 119.591748 100.021752 58.361515 757.927627 
919.000000 3844.613589 340.692078 473.782870 2058.652072 470.443214 112.239093 43.675425 77.739003 20075.888974 1467.019000 205.963941 2033.815980 204.218217 352.737177 8242.647859 857.649811 1137.533426 6422.103114 2054.063990 197.480999 275.893396 1115.366848 343.161910 346.277892 63.277785 70.418671 294.236367 63.523528 779.139211 168.581937 27.811004 29.236031 112.952314 25.347592 26.079087 668.258355 292.980950 44.284363 47.696173 230.322070 45.232269 46.016335 20.168935 722.976103 
424.000000 344.064336 326.034899 583.900146 1507.857316 882.573155 127.369257 218.919730 280.620368 388.907766 253.814300 355.881318 481.550290 426.891438 1054.065702 1246.394305 1202.512331 2278.746622 6850.929461 793.318624 693.224634 1302.184964 3147.629712 2174.214822 83.076530 124.427782 153.103041 529.005117 211.547856 256.763963 142.327753 201.501249 278.941814 955.770970 368.539285 100.573900 631.107833 153.311677 249.742304 333.766437 1405.966869 355.017330 191.049607 406.535560 934.185412 
4056.000000 2244.752829 2057.026540 1710.861064 4428.873399 3750.185750 15779.072311 630.122505 2660.359486 1739.149646 1118.133688 1410.176087 966.788859 961.969758 969.571758 2912.341937 2330.364513 2074.946647 8322.378401 2152.470510 2004.678188 1774.103885 4259.422495 5631.597479 8582.158110 7932.909356 6055.985963 14687.419210 11602.433467 128666.436405 324.911935 378.793038 320.921355 711.902754 642.655835 2323.037056 183.881883 1445.077271 1451.877109 1264.224022 3156.571545 2585.879606 10065.209276 531.114239 3574.953964 
1075.000000 1008.752617 636.594336 5850.263081 6761.170398 3951.593754 279.511184 244.836722 224.054723 1360.621986 610.369230 525.860139 5516.755914 3503.879212 44850.082934 6466.429781 4272.762143 35184.675817 58349.821983 3831.065808 2463.309722 19257.398872 23478.860133 21706.176657 232.742537 200.483277 1561.148680 1917.840471 1088.582423 406.476620 196.344132 180.742371 1367.760792 1752.350067 954.549133 99.277860 428.453167 175.438749 162.345454 1344.919648 1604.616318 787.511904 98.362308 97.133654 428.999864 
1279.000000 2318.027410 604.077132 1100.503807 7228.178792 1067.334878 264.010006 1273.372012 264.029197 4790.148940 1084.038009 419.011754 2005.824874 568.799137 1305.194794 13301.374417 3679.139551 6248.761339 53504.962483 1991.000691 550.067911 954.618876 6101.909499 1186.839174 424.279328 173.467672 243.319767 1467.396473 233.891878 538.710532 1236.410699 840.863378 1497.185101 7559.388058 1075.705143 551.638737 9630.719046 380.393994 177.438580 300.917612 1455.439073 227.885073 131.787188 888.113858 650.172475 
535.000000 492.104207 1583.629806 366.101780 2078.891021 410.794615 85.558068 56.956845 47.196245 650.392770 1514.711828 5539.368997 346.494306 1129.723877 350.975702 1984.497379 6137.825290 1629.717594 12334.134818 410.602472 1263.436653 303.633984 1860.910917 460.219727 66.933792 187.048085 61.296333 473.814755 80.358725 463.340095 44.061576 139.928105 42.327220 279.139415 47.625318 35.785673 393.057733 40.627743 117.173400 34.463848 218.702574 41.920126 32.924553 18.244856 374.399828 
126.000000 115.665860 359.803767 204.360977 98.696083 73.314744 105.135850 28.877846 131.270845 214.324120 400.177037 1328.644939 204.585326 674.194726 474.119583 122.006187 340.656958 200.564546 158.880487 80.255755 239.242073 136.457754 68.252799 72.257336 68.881543 227.196567 150.506072 87.763058 75.655358 575.002216 36.639660 79.148471 51.155713 28.246007 21.666938 83.656072 66.161722 133.835815 280.681898 211.174310 132.857226 100.945475 629.838103 113.903547 906.113612 
554.000000 2055.393386 310.737392 1357.271746 2603.072403 596.801827 89.097713 60.648127 74.024638 9109.362095 1204.337076 254.731551 4940.966780 790.105479 4663.207604 10689.056841 1636.342641 6233.913893 18406.317765 2272.989697 369.209673 1560.188813 3139.171849 894.837208 323.058905 69.460608 246.202700 502.702381 109.350562 322.843188 249.164584 52.334796 158.766150 412.987371 81.364498 25.306367 328.287403 271.713397 51.842578 206.987532 438.211799 82.323424 30.714494 22.885329 340.367522 
324.000000 2435.479696 218.683440 844.032447 937.751246 725.676914 64.194155 33.867355 56.657348 22849.886533 1780.842751 246.424787 6339.997101 635.256417 3646.697251 7433.648278 674.447745 2360.860697 3828.143333 5062.534465 534.481747 2301.169652 2328.692190 2589.529521 496.117984 52.623660 186.808359 217.782416 173.618813 156.793568 256.158209 29.870691 111.728290 121.278969 97.297813 13.165484 139.869466 458.676401 43.610110 149.832043 193.137088 147.702620 22.409648 16.088659 194.631152 
174.000000 259.429568 401.001528 609.737315 933.834134 614.926406 42.830051 405.191970 362.721186 602.668658 752.885249 1395.678372 1034.109124 1505.539243 3429.026343 1539.406608 2485.142986 3764.040679 8102.054543 946.559129 1432.981515 2099.409950 2569.541583 3928.702051 65.478693 96.511947 195.436186 251.007326 152.095697 60.752099 517.575416 618.308193 1527.475804 1655.549557 1848.288762 139.868521 3646.804766 443.933570 586.828138 1262.365879 1578.440592 1536.382131 136.249232 2761.566643 3350.531668 
140.000000 629.255036 563.338072 1008.580679 70.688792 1361.355514 10.909852 4.281290 6.613415 4827.774693 2625.088305 3105.375808 4936.770198 4445.015143 11128.160294 289.897602 330.485038 529.245335 79.118565 5773.368308 5950.738535 10672.510288 755.703965 15798.628097 54.348639 36.497644 58.694325 6.157954 120.805434 110.085779 16.751493 13.533032 22.842472 2.576435 51.494070 1.699220 106.750387 23.558541 21.339620 32.248839 4.021049 80.748542 2.561270 1.286556 108.442376 
282.000000 2044.194315 2332.924702 381.475653 238.539616 1174.229808 43.551666 17.607521 17.819614 21114.479912 17841.786842 27062.116000 2773.069516 3528.337150 966.534974 1559.812691 2113.214216 349.295663 400.619548 8203.634944 10159.632932 2078.320461 1057.827848 7291.765074 316.794117 417.800216 61.007283 40.117202 172.696942 155.588073 121.414474 144.600588 24.599833 15.177045 67.405900 7.253421 144.593541 124.585643 173.764737 27.012421 17.777095 84.147271 7.314011 3.450569 139.971061 
339.000000 1125.045660 2375.923840 299.430077 1225.812347 482.530272 72.041841 33.652517 34.026282 5177.511156 8296.716317 24106.387448 1047.028843 2313.273512 474.598354 4316.405980 8789.465730 1226.930518 6620.526331 1608.248163 3483.219340 460.609027 1984.678077 1138.724124 207.628099 569.308432 58.116038 247.833728 104.017608 228.753422 101.129603 236.038151 31.010068 141.431730 52.232884 16.879646 173.403181 108.370731 236.516794 31.376654 135.642907 46.907436 19.222456 8.902221 172.963910 
443.000000 808.819876 305.330765 326.716069 1074.883645 1638.550677 2483.969887 68.274573 186.237089 1993.449850 549.269009 310.728680 618.571612 241.240745 387.714462 2039.767428 728.930155 774.144495 4343.316938 2845.863175 1214.155741 1406.282064 3837.780329 8149.863948 4436.834114 1693.594212 2001.516800 6615.780929 9976.808391 24020.848254 92.355032 57.945493 51.772198 168.321640 253.506629 568.120501 97.212757 292.647300 144.503988 132.661379 470.765827 730.627220 1655.787546 95.992640 364.313425 
260.000000 579.198815 307.067446 1857.306288 466.361232 2336.931119 79.814379 34.773164 38.985277 1884.257576 674.221544 548.046732 4522.037238 1967.780461 18967.447205 1101.184592 452.201790 3961.809794 1207.973538 4971.452840 3178.075838 16301.607963 4319.751562 25520.345351 141.257503 77.553458 495.218501 162.688166 838.538872 248.528117 78.496008 34.196348 272.916588 76.771305 333.477833 22.814771 154.208343 73.356561 40.734262 279.695394 83.798687 395.244350 31.162625 16.119446 154.090953 
83.000000 110.556517 195.061562 46.090025 97.306563 244.472400 1.707765 2.704060 0.855028 240.633199 288.795077 604.725496 68.645962 132.951722 48.933410 151.819442 283.581816 64.179740 185.084460 388.779787 707.841666 164.330640 357.100169 946.563175 1.725802 4.866671 1.550898 2.372450 6.239198 78.077149 1.937287 7.657371 2.719210 5.378229 11.616071 1.192725 80.503725 0.779269 2.427191 0.795969 1.320738 3.237906 0.325486 0.689287 77.648434 
818861.000000 219457.009340 262454.354700 268938.064596 165377.882513 317522.899567 254997.219420 88623.251601 127462.764117 78865.609897 70182.054485 109910.445538 71680.172974 101001.954841 128849.789908 46146.435326 65208.729489 70737.558729 64113.627513 84388.401096 118706.709467 125857.925268 81302.828840 174565.426916 67768.033965 92348.999685 98648.848416 62661.036926 115517.766205 111744.469112 23709.184601 35495.397846 39298.513144 26031.403137 45126.099727 34777.827179 19623.827064 33918.664045 48345.543198 51785.396922 33100.390786 60443.449998 47994.656040 18849.254700 34970.643030 
1134.000000 1189.088364 858.523333 1351.351289 1626.279964 944.600315 627.628595 445.200226 840.442060 1668.356201 904.532050 885.310440 1278.385546 988.252009 2097.156304 1796.231652 1170.935619 2102.643853 3283.459277 999.068840 706.131127 1119.063929 1402.271260 1060.127574 537.534881 571.273763 652.917537 553.743138 510.455973 1282.327016 375.072855 404.373690 507.017755 385.061852 363.267004 429.821518 993.519479 703.124079 642.616575 974.335492 752.237117 683.472379 751.781031 523.282582 2111.448601 
```
