## Supplementary material for "Interspecies regulatory landscapes and elements revealed by novel joint systematic integration of human and mouse blood cell epigenomes": Scripts for IDEAS modeling of epigenetic states jointly in human and mouse: S3V2_IDEAS_mm10_r1.tmp.87.para

```
#count ATAC CTCF H3K27ac H3K27me3 H3K36me3 H3K4me1 H3K4me3 H3K9me3 ATAC*ATAC CTCF*ATAC CTCF*CTCF H3K27ac*ATAC H3K27ac*CTCF H3K27ac*H3K27ac H3K27me3*ATAC H3K27me3*CTCF H3K27me3*H3K27ac H3K27me3*H3K27me3 H3K36me3*ATAC H3K36me3*CTCF H3K36me3*H3K27ac H3K36me3*H3K27me3 H3K36me3*H3K36me3 H3K4me1*ATAC H3K4me1*CTCF H3K4me1*H3K27ac H3K4me1*H3K27me3 H3K4me1*H3K36me3 H3K4me1*H3K4me1 H3K4me3*ATAC H3K4me3*CTCF H3K4me3*H3K27ac H3K4me3*H3K27me3 H3K4me3*H3K36me3 H3K4me3*H3K4me1 H3K4me3*H3K4me3 H3K9me3*ATAC H3K9me3*CTCF H3K9me3*H3K27ac H3K9me3*H3K27me3 H3K9me3*H3K36me3 H3K9me3*H3K4me1 H3K9me3*H3K4me3 H3K9me3*H3K9me3 
698040.000000 177898.674674 278778.767963 254166.248777 204907.633606 80618.389705 132446.031797 282112.171255 132602.269766 57583.991343 71050.728637 158442.462845 63432.359662 100212.259273 128628.397289 50896.146410 81835.979374 85748.915128 71742.449386 19578.257591 32117.660203 37712.446075 30032.981995 14839.110999 32881.070436 53180.818734 58472.321507 46760.276044 20992.556468 36176.509200 71291.661597 113444.688663 116537.773692 93354.693050 39778.319179 62368.961401 144194.536348 33242.771839 53119.939770 56880.010851 45863.082031 20090.473568 31217.276309 62875.114264 45717.046992 
51971.000000 14690.335046 20324.044705 27386.374060 10778.406409 76554.039899 12286.704612 19053.633088 4977.109008 5361.626171 5757.666247 11799.454469 7627.724772 10559.708805 20838.166075 2898.992234 4228.971996 6668.522433 2976.186793 21949.096245 30385.009958 42892.848665 16440.543198 160233.852205 3502.176105 4838.378482 7974.686605 3039.960242 19299.275062 5208.325515 5346.236780 7571.761798 11631.427646 4640.188191 29513.754942 5252.787550 9621.446647 1316.295118 1951.428920 3330.584237 1453.584614 7541.604335 1510.802487 2341.717644 1096.409556 
48225.000000 19273.875985 20198.841236 11240.645542 9400.216301 2829.438994 6186.396001 21908.249454 49204.207947 10441.307061 7979.704935 12191.403658 4242.419888 4754.329375 4122.055442 3512.284583 4027.410964 2745.392791 2463.117770 988.655021 1222.512462 1010.614484 820.802420 399.612844 2299.563899 2709.883777 1919.198894 1597.520071 597.816615 1485.776424 8256.095248 9391.260660 5958.652293 4960.108372 1672.464451 3292.783058 13157.969104 18069.304013 21411.946788 12633.348785 10866.730497 3465.382003 7675.228389 23686.138507 68432.725796 
107471.000000 28534.271767 47707.694497 36883.876101 82152.649229 9622.559416 21391.676430 46099.271971 15962.136903 9724.998449 12683.637896 29592.990827 9697.285152 16152.594705 17806.523107 21697.320687 36406.746010 29828.390257 67997.953947 2447.756583 4233.235975 4148.055524 8253.339260 1465.694134 5684.559370 9540.493808 8492.009185 17630.647458 2475.407768 6860.673624 12368.724675 20515.242890 17496.298717 36915.062292 4840.902310 9977.921617 25605.420702 4109.185437 7025.352128 6512.779675 13342.313728 2002.193493 3884.507761 7994.907758 5051.099343 
16934.000000 5741.763208 6764.793542 12361.912218 3900.919428 4084.110444 12248.359482 7592.493079 1909.078375 2457.765697 2304.084828 3979.008310 4049.594143 4799.251770 12725.380592 1275.551556 1571.039267 3212.959417 1185.809379 1345.815004 1625.191131 3283.745619 1054.214447 1793.555222 4127.769907 4928.514333 9267.577246 3209.549596 3151.476179 13140.923174 2565.993957 3078.233109 6040.874998 1998.259903 1979.772879 5996.423448 4533.148008 609.143118 772.556648 1685.087540 594.950643 554.321766 1619.213765 1047.055048 481.010589 
4820.000000 1945.599036 2048.372431 13082.363596 1259.181365 2080.688703 4316.408196 3447.510140 760.759193 1051.449814 838.383765 1332.067531 5275.930423 5362.474628 45491.699948 480.458587 541.384697 3509.069110 424.829514 834.442027 906.942030 5191.479261 569.933407 1548.009090 1800.457325 1863.979141 11567.818169 1118.974883 2084.488200 5835.023748 1401.802315 1493.793147 9098.097444 989.546674 1553.092181 3309.893445 3323.329150 279.189326 322.461776 2167.962646 257.014000 342.383987 643.341004 595.359475 284.555850 
595.000000 380.026093 274.981758 685.449258 421.625444 207.587595 3935.012480 573.150945 89.827642 358.320964 175.368086 188.317104 458.983764 314.812837 1253.889706 250.631206 201.584629 502.099083 442.617124 135.246282 98.673362 271.561987 148.015403 187.445500 2762.860537 1822.080698 4422.713209 2392.366707 1236.893036 36218.970463 388.266905 270.389127 736.049729 427.469304 209.642315 3974.574308 758.728257 53.889551 43.470535 115.721259 72.119435 39.680902 569.353536 99.305180 50.587603 
5615.000000 2865.102176 2451.731200 3628.352762 1185.071980 19602.250310 4952.579828 2602.048765 469.147853 1954.308653 1230.566881 1562.178811 1833.468225 1566.015118 3330.154797 563.367084 524.846063 833.141694 363.499984 9044.970174 8692.714263 12083.180943 4506.459000 86281.767777 2282.704749 2156.978165 3878.143729 1111.238784 13783.597096 8385.431850 1277.823464 1172.939689 1938.639104 608.469570 9084.322566 2518.260067 1637.965544 220.552180 210.866076 366.849754 130.208961 1687.233263 479.337182 274.415177 135.809038 
8722.000000 8726.519742 3424.264079 2546.545191 2069.701187 649.538201 1394.027951 2979.605334 1488.798613 8865.145047 3409.194507 2017.359951 2521.928619 1022.564712 1225.480909 2036.659295 847.181229 741.348418 730.746804 640.028278 267.662012 289.622014 202.496694 142.138847 1378.102950 576.110645 558.152442 419.945462 166.491404 455.033281 2955.364114 1221.267421 1077.898282 861.194883 298.397451 596.567316 1489.148248 1495.163688 607.143420 508.785528 413.056468 140.000792 280.860278 604.700937 597.580036 
150.000000 71.951802 119.793842 116.509677 95.087764 34.715115 92.471271 1158.124080 56.220217 62.059158 64.756375 139.798283 60.508371 97.809836 137.549783 46.163456 79.939409 78.863700 101.502537 17.359850 31.388576 31.926735 21.790632 27.318133 49.932218 74.503138 82.951181 63.321080 23.928761 141.590766 659.176038 955.800073 928.512891 717.090978 291.706164 887.936525 12688.264852 23.937776 46.594975 45.981767 41.514892 14.460813 39.620274 435.635130 55.020741 
2630.000000 973.459907 1547.226215 1049.906830 1085.041213 296.709388 554.101149 4539.186345 722.156912 477.822325 576.208984 1239.062193 383.856774 648.895539 644.838699 394.663412 652.466072 490.791484 671.251900 106.076419 179.048013 159.120658 134.232212 82.290754 203.039808 346.473664 289.366943 271.760689 88.858024 231.019214 1661.143516 2627.577409 1872.571296 1928.406931 516.009077 932.614146 9067.796896 248.248331 414.386662 317.920040 299.861749 93.563200 171.230962 1324.364725 442.106588 
575.000000 3117.711363 580.283182 5358.420845 183.658261 76.744346 331.200624 4490.764741 74.072299 27383.241277 3042.400273 929.351699 27365.099596 5297.769420 65041.161630 933.888076 184.853033 1678.882486 100.008673 377.870403 81.072157 738.124216 32.595049 29.482232 1538.736508 260.811970 3063.859957 127.255143 53.805993 513.221993 20638.655993 4451.971535 47413.052035 1558.117440 657.835732 3074.824466 48461.828983 383.312197 79.506264 693.346086 31.717387 13.617189 49.088767 620.255873 25.781307 
3787.000000 2812.761884 1627.139928 4092.280532 817.052395 881.386020 10649.304377 2225.005275 358.644031 3042.729000 1230.346464 1025.074428 2956.892591 1756.536352 6420.731735 606.758567 358.802779 945.658879 259.208254 607.214541 375.265633 1044.421254 199.882366 412.608550 6765.813741 4640.351646 11913.404948 2339.700731 2647.085580 39233.041073 1679.607008 999.478320 2600.601922 534.855959 551.513949 6484.878646 1696.472091 256.836027 161.799285 429.713224 98.114909 98.484410 1008.732381 245.595139 105.906774 
2190.000000 1813.841556 18061.447087 928.084306 709.855144 244.502300 879.709077 1048.890282 350.601088 2326.942739 16653.516923 185794.437668 749.327374 7630.228954 675.302943 545.091101 5909.259386 325.828010 371.370526 195.965209 2026.654552 146.563846 88.409343 79.567834 701.015778 6879.172684 504.749038 321.655766 129.162503 802.118832 851.045376 8577.018505 524.089307 381.182481 138.087832 487.290789 711.649005 256.625506 2824.037200 163.021532 126.944243 44.320839 130.196903 185.376512 167.948481 
730.000000 1480.902124 329.910967 4784.136519 238.414140 115.184190 766.204029 778.468264 92.903011 4650.403289 709.393405 222.852594 8614.490049 2147.683603 49354.887778 421.888398 115.854107 1515.957716 134.991875 221.936044 51.228204 884.899143 41.547857 46.267779 1631.732031 366.784454 5109.737122 270.348218 131.363154 1279.891789 1627.992826 357.888505 5836.851929 272.363659 127.761248 965.580579 1229.016761 155.828963 45.654249 673.349064 38.700172 17.793841 93.198127 102.722202 37.352332 
2299.000000 815.449490 843.694887 4190.342867 913.081511 4245.442812 1841.017076 1185.714374 349.226906 404.586597 294.230608 472.862384 1557.044606 1471.477277 9974.218479 298.373322 359.600762 1341.741746 542.174762 1533.098741 1576.192546 8377.435878 1666.056733 9642.031937 648.732276 682.142859 3358.838704 705.345162 3416.336471 2117.152400 412.775877 442.554364 2240.141903 495.672941 2285.737292 995.855924 774.682290 116.639507 129.542550 638.754786 165.345782 657.030301 293.401769 201.808339 109.777627 
424.000000 992.815114 554.268737 689.828266 96.419395 263.055412 1810.127827 340.211619 43.446564 4406.917391 820.230586 1286.181935 1407.593366 1080.008258 1632.858529 225.045501 134.069448 163.454698 44.054187 513.887792 366.757295 536.059480 62.553671 342.856273 4903.830451 2031.515251 2766.542218 422.315714 1063.510183 13964.153590 897.030863 426.999158 567.674651 87.633136 214.655833 1833.030995 391.668559 111.061552 65.102056 77.376351 10.800656 28.946546 170.005269 38.663657 33.421129 
2032.000000 1074.102170 868.395166 4778.578798 426.199016 4138.046257 7733.712987 1797.430582 221.260952 787.732595 452.333711 558.884108 2586.008968 2070.467059 17461.246986 219.071041 184.577753 1070.846062 131.861605 2178.412915 1792.695398 10136.579640 922.613526 10307.467859 4167.009552 3384.370767 16515.661433 1647.905973 16443.925050 47903.149149 915.329773 801.098818 4104.539653 413.202082 3859.927992 6915.088274 2166.225945 114.394733 93.982232 620.312222 62.360599 497.766638 801.893022 219.015346 87.375887 
28.000000 14.156801 14.309013 100.699915 7.398519 44.774344 8.062260 121.407889 3.000315 23.656477 10.883016 27.262323 83.290721 81.712065 903.461596 4.981706 5.043530 50.875544 16.117491 37.460277 34.971806 359.845687 21.445067 172.492331 5.596392 7.352743 53.648808 3.604553 22.444805 15.507691 108.214332 89.722309 939.456703 52.727547 410.347608 59.429985 1145.666811 1.880766 3.833345 15.231746 1.564234 4.413125 1.112809 14.036917 12.458578 
441.000000 2377.585518 592.494862 631.205508 163.719675 70.164282 162.051503 2652.571978 79.098600 23738.680451 3199.236666 1368.928498 3654.270523 907.834267 1390.538932 821.122664 215.377316 240.573866 91.487884 322.473040 97.208507 107.129226 31.239678 26.671568 835.935893 212.460282 266.643086 65.027565 29.899175 105.427702 11240.437817 3384.966503 3968.042449 1117.506950 490.106200 1035.860119 25132.695608 379.899901 103.713850 112.903987 35.655218 16.071261 31.984307 541.862995 31.275167 
13049.000000 5214.513170 6004.666426 3247.127794 5466.011102 945.589770 2802.855023 8403.457910 48515.458407 2836.610539 2385.213192 3843.183814 1204.200400 1516.865477 1315.380467 1998.800340 2553.519293 1645.882799 3379.408593 320.627235 448.373635 370.569187 546.625341 171.358525 1070.667592 1327.068932 876.036591 1395.166086 295.789722 1012.640778 3184.131369 3927.908242 2477.024119 3941.786382 820.163985 2085.870255 7041.355704 20264.920641 22337.994825 10801.633061 17736.022408 2903.586015 10887.955014 29778.571818 246179.980463 
1572.000000 659.220781 3765.566654 968.119450 548.280024 3800.450359 490.956037 655.571041 177.619137 394.127503 1882.980958 15698.133431 405.798047 2458.896990 893.410625 202.537912 939.844586 351.031179 317.504655 1546.300288 7267.839469 2303.771973 1753.237431 13216.583193 209.661723 1194.539267 365.087008 197.493289 1305.028849 271.237114 274.479143 1593.334661 462.057234 250.452186 1653.694172 231.997621 372.007164 68.476497 423.874396 131.846743 76.938109 443.535899 66.282947 89.573030 62.221042 
274.000000 153.669962 243.991852 242.212342 1749.192847 35.949686 1289.010057 577.908717 155.085330 179.035631 185.227648 469.894911 205.689488 361.071456 948.857061 889.033415 1188.801036 1071.701397 18420.572763 17.144285 30.204975 34.367794 279.142040 28.783355 856.713152 1397.440629 1838.599641 8865.025944 189.597111 11958.803870 368.079997 553.404467 918.363067 3881.747852 85.804900 4194.651479 2390.654488 76.158939 113.084738 118.369405 1434.068778 40.066727 848.703880 431.233428 317.917549 
1567.000000 688.460197 1203.632762 483.291660 916.101105 166.143357 611.265254 2150.261496 14501.690166 440.349124 566.230530 1934.309523 192.516742 411.086091 267.120038 374.436873 653.925437 326.369683 866.995843 58.750345 125.100606 75.811703 121.038786 52.271759 245.788179 497.158649 243.144631 448.398895 93.178694 455.310120 885.992186 1494.362388 775.144393 1302.044401 272.528196 836.847432 4500.427378 6572.911476 9472.616998 4182.580394 9144.640883 1430.385512 6534.074582 16167.673888 178863.076539 
107.000000 335.102480 58.554066 617.765937 74.167216 22.594141 639.735063 507.530933 13.293074 1803.432125 200.002636 58.573980 2147.230312 345.601085 6020.255865 205.229664 47.899724 476.432404 113.794133 75.903712 11.528789 167.504357 21.114693 22.356866 2566.536542 338.458701 4893.569394 450.761444 152.000115 6175.049166 1966.494687 297.032769 3424.336481 383.718652 105.728534 4067.596449 3647.271632 43.950139 8.074975 73.533555 12.851921 3.998520 79.846161 67.748443 13.054228 
149.000000 129.059323 116.346929 212.914251 118.098570 29.558789 639.381748 1057.062359 44.211745 187.598370 105.251927 170.938287 191.813074 165.336854 501.026324 119.416444 85.645209 205.751710 178.880617 24.265684 27.012356 41.918621 24.854147 26.174567 587.428533 439.278794 1116.336715 730.327720 141.571567 4770.088255 1016.466584 873.660483 2006.938922 973.720511 202.320857 5489.707999 11253.760130 51.220044 31.581716 51.229588 42.291743 10.516018 235.122196 300.162599 54.643497 
316.000000 795.283961 3009.511369 1391.719015 87.714356 107.088950 621.921283 767.482725 37.852064 5085.424873 9045.310569 35701.865211 4056.808029 12697.777238 12397.306948 226.176348 899.832603 362.691499 53.298875 222.723831 1084.370191 502.642888 28.937472 122.487355 1493.146342 5871.997033 3324.913231 182.484516 220.281042 3234.881681 2055.711379 7239.211244 4315.379722 288.421285 177.429420 1511.946844 5342.041977 105.777771 342.152767 174.114743 16.401545 13.142953 59.433059 123.040238 27.504095 
240.000000 181.503200 324.000824 235.597324 112.434864 1013.247248 678.717391 187.207613 29.356362 294.389271 281.734195 1070.380440 198.745920 370.132051 387.754054 66.640990 131.063715 118.442427 111.908155 644.864031 953.052114 1001.586497 580.355779 6156.824338 471.516280 872.219318 679.364408 353.307096 3386.846431 3400.467137 131.804484 257.952123 206.275621 99.463673 864.137355 566.545322 213.308043 17.191852 41.748227 35.809480 20.011953 138.335664 90.225609 29.739373 21.189315 
120.000000 31.725082 60.768721 78.013306 86.847761 208.481251 120.992740 79.852703 295.084283 22.137147 17.076840 57.605867 22.603712 42.130576 100.278816 21.597775 46.708691 65.676686 232.814859 60.800219 111.999593 142.610225 251.492386 666.393157 33.864463 70.753713 97.632585 158.387971 223.446252 252.237662 23.357539 46.739581 65.774140 76.991646 152.429430 97.980605 85.905006 86.524764 169.736556 189.674819 181.688336 545.605603 317.651137 210.889888 1039.375120 
2712.000000 1425.576578 1561.514639 1244.367580 2943.382802 315.289678 3150.891462 1467.334032 414.817947 1020.830974 780.289204 1347.987980 617.831146 714.273280 843.371990 1518.153643 1755.802576 1373.449672 4107.668571 143.773892 188.593415 176.052781 367.796690 87.258033 1349.697621 1762.585931 1551.165152 3389.115688 406.327933 5141.551632 748.228167 865.702731 777.799928 1654.257456 201.356250 1736.364898 1066.343470 196.662332 253.528766 230.193248 500.564072 68.073653 503.620375 276.943027 155.099410 
403.000000 211.170838 194.215560 151.437435 558.255900 89.257149 178.424175 363.664442 813.474082 259.966943 91.844132 141.470601 54.492282 79.942454 98.862615 178.259156 301.256478 240.717933 1091.727898 29.167727 44.935055 41.842441 121.500292 67.364383 61.898873 94.646207 83.702488 304.483089 44.226369 149.114585 137.588900 187.688253 157.492915 588.761255 86.703089 183.874384 466.458093 438.564782 391.972801 308.925970 1164.675728 174.356845 409.417071 734.074096 2284.505888 
96.000000 34.788265 86.074309 547.381772 47.935012 10.448155 31.623966 64.140010 294.449438 31.318895 41.936396 439.219319 236.300455 573.283443 5269.970974 18.149428 41.920488 285.824211 53.120120 4.224999 6.938509 55.421737 6.436337 13.243136 12.686863 25.449977 199.349189 19.853986 4.731282 29.150238 24.713583 70.349994 436.484525 35.440485 9.232815 25.991287 71.381685 135.797249 432.638064 2371.678393 134.473431 24.730648 100.125253 241.634714 2114.804506 
6803.000000 2534.438556 13318.662181 2456.356331 2376.160657 770.116091 1595.094809 2741.556595 1132.225174 1234.752633 4964.701336 32160.682068 883.970452 4912.416715 1409.443236 873.850413 4601.187327 924.516864 1204.432431 265.782784 1531.070213 395.362067 291.717861 239.153568 600.528285 3060.532455 723.887298 629.400001 236.446721 678.911616 1011.915551 5541.498502 1149.225444 1042.653338 371.667233 725.359702 1493.017205 411.919392 2410.650586 449.122230 420.030606 155.113712 278.378093 538.606759 522.242541 
174.000000 143.759983 1384.644768 69.922940 115.390272 118.244056 79.814545 87.707357 124.517779 205.123455 1485.213871 15406.062033 65.787531 626.595510 53.810897 72.781490 708.028200 47.372228 184.403818 149.156161 1467.070924 68.082575 34.825763 236.676430 76.847664 643.461493 38.614541 89.919815 58.712674 105.982888 70.956555 676.959338 40.935531 76.282912 57.110086 52.579122 73.235461 86.390180 922.625024 43.757375 64.284851 27.231982 36.712146 69.155515 259.468983 
9967.000000 2707.477926 4733.831454 3915.951931 17670.503301 1124.693452 2945.203029 5133.649433 1700.016904 958.858435 1299.537711 3066.542092 1038.788081 1847.310929 2164.099157 4911.886958 8491.899165 6913.291827 36397.136996 290.358485 531.728186 545.741723 2011.658847 203.398646 809.540887 1410.064713 1264.494799 5720.714447 384.868511 1333.813347 1385.682241 2447.298804 2224.339148 9122.826078 667.941210 1593.216305 3412.338690 439.073272 809.556022 793.892300 3075.577417 255.568408 581.516306 1006.821309 526.507253 
1625.000000 1318.109809 1108.343217 15827.632796 429.818081 302.962479 784.381076 10206.544654 198.413100 1424.684941 950.904300 1130.868866 13447.061435 9916.208525 197485.531735 336.946243 306.785803 4039.113174 155.988046 225.797242 199.087340 3081.089938 94.381229 115.304531 623.768032 492.588975 7650.641919 219.761343 161.378605 702.828114 8876.404218 7690.941125 93166.704924 3059.770229 1833.006125 5092.881743 105689.755224 149.296507 142.885726 1805.164004 68.514830 48.126917 105.792603 1394.330275 51.567540 
104.000000 48.796499 63.272484 63.038249 102.411065 128.337938 434.548750 177.734237 1098.467465 80.310969 30.441022 64.744012 25.286171 38.290764 81.031530 45.173522 66.249373 73.052522 396.302973 48.991902 78.566944 75.294036 109.923085 626.555459 187.184137 324.764618 265.816125 674.288558 693.703951 3413.491573 98.206510 118.829845 140.634484 339.522075 215.926765 792.840693 744.521660 526.203145 788.574787 705.650349 1136.251461 1713.518736 5582.282850 1758.257064 15012.487176 
400.000000 1469.747722 371.461565 3500.608480 85.115556 150.687993 1833.763434 488.939935 34.337552 9422.653580 1064.221902 616.456913 13277.690675 3247.050672 41212.428415 331.998172 83.384403 771.337727 36.632736 509.295021 142.505351 1442.752058 33.497454 135.922687 7035.024098 1470.678348 16944.091002 379.180620 654.134004 14126.506224 2042.756348 426.018244 4838.737170 115.724931 187.239030 2722.808851 850.680418 124.924581 36.277833 315.424050 10.602623 14.643389 145.954523 46.660115 17.087896 
516.000000 448.559511 252.761294 4921.335157 166.983634 709.632935 3621.485583 2532.156317 57.271143 578.015585 229.284125 185.969745 4443.221230 2507.715684 60427.348918 137.437863 88.575770 1495.234993 102.652447 530.745419 342.691912 6659.738201 243.650930 2097.090662 3477.940577 1775.989948 30582.119784 1310.497433 5232.196571 40002.785026 2369.998030 1322.402774 25568.082272 817.042332 2425.909044 17922.492757 20903.020780 42.781049 29.801692 527.040590 25.091332 105.421983 408.913077 301.583126 27.435866 
2527.000000 1575.325909 1003.554090 19564.243130 507.427634 1248.480155 12902.652405 2976.021725 260.543072 1334.013442 630.533915 591.887619 12812.391803 7680.750306 212378.449876 302.716058 208.744811 3993.523836 144.976144 727.016028 506.946676 10315.539781 281.988882 1200.373363 8642.307773 5435.253589 89725.098795 2397.944323 5672.603832 108527.866040 1929.744610 1235.747875 22869.418524 645.031537 1500.729528 16560.259724 4943.880926 151.331957 106.040270 2176.256091 69.215626 152.393997 1175.481641 321.493527 94.017222 
```
