## Supplementary material for "Interspecies regulatory landscapes and elements revealed by novel joint systematic integration of human and mouse blood cell epigenomes": Scripts for IDEAS modeling of epigenetic states jointly in human and mouse: S3V2_IDEAS_mm10_r1.tmp.88.para

```
#count ATAC CTCF H3K27ac H3K27me3 H3K36me3 H3K4me1 H3K4me3 H3K9me3 ATAC*ATAC CTCF*ATAC CTCF*CTCF H3K27ac*ATAC H3K27ac*CTCF H3K27ac*H3K27ac H3K27me3*ATAC H3K27me3*CTCF H3K27me3*H3K27ac H3K27me3*H3K27me3 H3K36me3*ATAC H3K36me3*CTCF H3K36me3*H3K27ac H3K36me3*H3K27me3 H3K36me3*H3K36me3 H3K4me1*ATAC H3K4me1*CTCF H3K4me1*H3K27ac H3K4me1*H3K27me3 H3K4me1*H3K36me3 H3K4me1*H3K4me1 H3K4me3*ATAC H3K4me3*CTCF H3K4me3*H3K27ac H3K4me3*H3K27me3 H3K4me3*H3K36me3 H3K4me3*H3K4me1 H3K4me3*H3K4me3 H3K9me3*ATAC H3K9me3*CTCF H3K9me3*H3K27ac H3K9me3*H3K27me3 H3K9me3*H3K36me3 H3K9me3*H3K4me1 H3K9me3*H3K4me3 H3K9me3*H3K9me3 
90701.000000 24150.002985 45671.008614 32886.619672 42329.940813 15265.744271 19860.158627 44268.378740 74163.222176 8473.320458 12192.850572 29372.158644 8774.659582 16719.260003 13888.654629 11241.496185 21145.260023 15343.402459 24966.002900 4297.609053 7971.298870 5786.849436 7108.188305 5844.440660 5310.436449 10817.722985 7343.450280 9908.710101 3693.426549 5492.423221 11797.157795 22177.972015 16970.311534 21671.194372 7210.411569 9752.892372 27425.408728 19706.130535 37029.921440 26826.013458 32417.041710 12417.565317 16493.148245 34044.437039 69951.075574 
316.000000 1635.284814 2399.878032 150.887099 145.502069 69.823872 242.341743 235.700200 103.005002 14259.674915 14819.900496 24209.795892 836.681679 1252.843655 179.475539 648.010889 1166.416752 70.323564 137.043485 239.652476 495.540351 54.149595 34.991659 137.343711 1125.050935 1847.961737 101.417176 135.762809 47.215574 385.216895 1408.018186 1940.097840 169.229730 109.148729 67.173611 150.306183 350.980426 314.806265 773.939503 53.872526 51.118358 32.966662 65.937552 69.623432 102.344249 
112508.000000 33296.649148 45847.209442 85717.895796 35856.673429 15875.381328 20723.119339 84472.596645 19202.934683 13297.964080 13320.695420 25671.519324 25364.499024 35559.992347 75205.223292 10438.899673 16091.970298 27904.339022 13977.386792 5647.083894 7759.101006 12255.357374 5674.672727 20711.092006 6078.275083 10079.628432 16286.888046 7572.322733 3826.321447 5788.737167 24819.651646 34717.047400 58755.922890 26976.481685 10118.165201 15387.121396 74467.114719 5359.108657 9031.131413 15173.742021 6794.761070 3266.413449 4258.908374 14107.909465 5200.565740 
15415.000000 6885.123568 6707.491638 6513.526355 6785.428555 6131.617446 16569.690687 5234.015919 2475.135024 3968.176175 2951.958841 3786.529197 2862.642135 2848.776564 3890.597681 3048.971317 3212.878286 2951.178517 3990.902160 3107.220472 2805.380143 3128.150787 2719.532299 8782.741735 7379.452391 7440.910159 6829.715933 7396.286272 5361.170324 20362.449855 2296.515435 2332.426373 2486.777547 2413.924077 2293.350433 5727.091802 2227.929044 1046.337905 1221.398377 1081.288043 1243.012105 1019.999131 2765.269636 873.423376 592.495799 
6645.000000 5992.288253 3529.193503 4294.980438 1947.247862 4474.567393 15132.013168 3491.906428 937.362393 7257.946611 3089.685333 2609.831626 3683.992303 2320.942000 4012.920154 1657.119283 1193.268678 1276.610327 692.113246 4380.616395 2699.564541 3806.252176 1326.093788 13057.142540 13104.128833 7330.877439 8766.351721 4391.721320 6786.040505 42971.628967 3006.783469 1955.067940 2713.183581 1065.448718 2433.619346 7420.370532 2554.841457 776.041657 615.475354 620.542313 332.001504 706.561966 2086.506005 515.461485 208.943537 
23371.000000 11517.660993 15465.121196 9082.132719 6954.989490 9145.664448 7066.323751 8488.671898 4349.449860 7178.101935 7142.125628 13040.834008 4438.517193 6270.678725 4362.703136 3230.974276 5115.012576 2793.646779 2357.704568 4619.357124 5720.689215 3559.044994 2788.180284 5037.978685 3343.221877 4831.608444 2749.617756 2224.708622 2832.845326 2965.197644 4042.710370 5963.087770 3401.247451 2719.618915 3453.971264 2642.413489 3564.168085 2089.751982 3195.599025 1757.458271 1481.144719 1806.990873 1379.310290 1719.231210 1234.465753 
7915.000000 8475.663167 2423.337098 4065.459793 1962.523895 3577.933135 4442.360073 5105.909171 785.565580 11737.705493 2553.457088 975.505412 3905.254657 1294.737511 2909.835611 1957.250768 694.607781 1066.021099 679.793982 3765.191459 1245.590414 2013.468624 975.986834 4703.355441 4093.501009 1437.598952 2461.027326 1242.524371 1941.893975 3587.827384 4518.383903 1654.586032 3085.591705 1381.559293 2265.624496 3205.765695 4329.657413 732.886651 295.254075 448.088039 251.852089 439.334231 514.186142 577.203462 154.008242 
849.000000 1023.536615 483.481248 930.541258 592.952719 341.676856 594.097040 1729.063069 243.121005 1865.765879 621.701921 381.253711 1056.008587 542.461459 1404.635779 753.482387 361.527810 638.042258 573.622891 437.269332 231.778320 381.908541 260.885099 365.460264 867.955307 362.490798 654.043942 416.371777 279.690875 694.939167 2211.675428 1033.866360 1953.051344 1153.002675 715.803589 1314.958684 4368.609920 239.122335 152.599329 277.433497 163.738731 106.501356 147.575322 497.853469 133.691510 
269.000000 2211.765777 179.132701 2139.117165 135.161981 17.809570 99.199891 1218.771340 44.979634 23670.448578 1542.552279 176.040475 15659.424113 1470.785668 25129.963305 1109.119074 109.910969 1068.044192 126.696389 105.097666 15.070305 170.384763 12.110660 141.259621 855.460358 78.417698 679.102057 56.015083 7.950389 86.373213 9711.980359 864.331095 11246.791904 670.762508 72.123954 419.338100 7831.614464 356.035293 38.248596 372.026586 26.487983 4.049543 21.240908 226.995729 26.993253 
2184.000000 10426.890490 926.529787 2066.051022 411.892274 339.099349 482.578577 5278.047477 178.543737 89420.877578 5018.632483 616.923858 10267.141154 986.279637 3234.649436 2177.763745 229.738395 439.072112 138.559182 1060.055505 202.210460 372.629212 83.674564 338.275634 2543.459546 268.220411 554.746539 129.645374 105.180932 262.055650 23477.251587 2297.946426 5585.329632 1065.515679 681.368093 1115.480458 19491.888163 879.872962 112.021148 195.949808 50.786614 45.287296 57.606064 462.894773 46.330485 
1972.000000 7332.205468 818.085520 1073.617653 802.918726 134.171898 4166.632641 1007.587945 217.054871 35377.197268 3156.916023 482.513152 3576.828188 463.820983 872.565598 2585.508979 376.334575 504.486858 507.216158 425.447643 76.404256 96.823594 60.682334 1969.037748 16261.265157 1847.523129 2381.621926 1783.059624 187.649380 12399.331054 3213.256098 445.923082 690.040409 497.523928 78.002967 2139.986662 752.155142 763.537634 112.527508 132.165875 113.721012 19.496439 506.826721 125.252009 51.882144 
2708.000000 4116.535277 10836.102208 879.794882 909.772409 503.914665 809.684133 1038.819275 452.594916 10513.945314 21943.769216 68907.336944 1222.676472 3453.484090 433.723856 1277.867911 3679.542709 326.352785 447.927395 717.855268 1873.618711 216.786628 190.966513 598.938734 1370.109671 3468.293195 292.588826 320.649649 187.134018 471.305642 1548.590995 4188.874948 406.649150 385.015607 241.581398 356.718769 567.990442 586.971376 1858.167529 176.940508 182.490362 106.537539 153.630890 198.939753 151.062058 
332.000000 145.570056 548.875092 199.970249 259.243809 99.325395 172.061016 185.612818 535.821297 107.250674 278.763956 1236.147446 90.721257 318.045594 190.078224 106.894417 387.090357 161.613013 287.732541 52.017380 191.947351 76.994013 68.695246 142.605185 78.163005 260.377300 106.509446 149.846281 60.311369 174.615154 81.274360 308.001694 125.439760 152.352247 62.853602 97.017825 151.000071 207.130501 648.257330 327.888818 444.368946 124.287365 241.187483 307.624983 1528.775691 
201.000000 1868.923142 262.290360 246.250585 115.012366 29.765872 274.160128 210.126109 35.373344 21686.426452 2362.865747 797.276141 2013.557265 609.798301 668.050132 1045.120354 136.330261 129.603483 135.912681 160.019115 61.549214 66.362852 17.187865 178.064395 2901.476469 258.551879 290.059346 149.454909 27.375990 593.057133 1805.677527 407.498567 378.790595 137.928800 45.941992 236.841214 373.040019 336.373539 46.659147 43.801645 26.537385 6.848949 51.172301 40.050032 21.843886 
18543.000000 5027.280651 12619.267393 11671.929889 15511.035389 2689.418121 4947.206456 12019.889270 22947.885626 1822.432351 3446.238589 10648.495902 3164.403978 7670.025105 9568.332273 4229.499200 10906.212049 9200.541664 16511.340562 871.320231 1738.649426 1718.756879 2151.618020 6423.836557 1343.152440 3545.508229 3028.627861 4309.539583 729.505169 1543.337583 3236.250967 8211.151051 8153.907466 10062.823654 1528.528698 3183.649732 9894.396609 6190.435773 15106.519455 12512.441013 16991.200946 3562.690203 6224.283034 13172.629977 36554.613737 
2302.000000 2995.388038 1304.025361 844.873676 1713.517568 131.381646 9485.112144 745.671755 380.349056 5278.870219 1702.191803 995.976424 1088.545073 477.284642 453.934554 2138.083395 1045.312169 602.744481 1654.149501 139.417490 76.282152 66.840808 110.928653 2377.376815 12327.013123 5226.720967 3866.813114 5780.768421 432.672577 55152.316506 969.507658 433.903735 311.723628 569.451823 48.802716 3158.394874 332.231266 472.146728 246.110186 140.777798 315.815737 24.946344 1553.023552 126.554893 99.872284 
1305.000000 847.194381 735.603167 506.379426 4017.561808 192.415867 1487.576691 839.113750 320.762822 796.829613 494.513439 552.884813 335.371386 306.042752 288.701313 2397.278355 2234.870227 1480.794416 16388.626402 128.421186 126.275151 101.492672 486.824712 967.878399 1142.134270 922.171046 591.405017 3776.868868 220.486025 2631.715181 584.618313 497.040633 379.415479 2277.840197 147.874507 1061.764246 737.933896 206.590075 197.696715 129.588873 1004.693879 49.562096 401.097190 206.107600 130.466825 
339.000000 1119.736561 169.978990 2237.054488 72.312247 235.346291 124.736907 253.015285 48.319701 5527.563882 627.047986 158.471095 6970.787543 1062.349165 21220.107046 230.858697 51.278066 496.658649 38.837617 671.778879 159.713342 1675.281556 70.117424 309.093486 394.145650 73.426385 847.794940 33.319602 122.765408 109.359651 806.107191 152.246429 1942.925289 69.097213 217.985677 114.734219 305.663635 143.603346 37.842548 309.182447 15.754109 49.726941 20.538724 46.346853 29.874390 
78.000000 109.089077 47.573475 84.669094 57.987964 102.390986 173.235219 186.437997 37.357897 231.331691 77.970499 52.380552 146.710034 62.534434 158.812836 96.620544 43.317286 74.136188 88.367463 134.907765 85.539070 152.950909 90.342528 376.566276 309.848488 115.787350 207.536829 148.795341 177.714722 568.291449 340.471138 124.432879 228.251243 164.469706 194.186606 547.523737 649.754499 52.555498 32.387696 48.231889 24.779737 94.783314 67.393257 74.825070 58.114496 
668.000000 899.433587 378.193744 1588.116186 249.981664 1397.578997 2942.143660 635.985732 137.689450 1587.841781 513.265702 304.766178 2267.752695 928.799351 5687.279280 318.573057 163.178693 552.500037 151.460952 1737.491954 910.353434 3847.815542 561.347901 4804.571669 3817.866736 1750.682759 6608.056674 1173.555988 6967.145477 18721.082297 893.047735 387.323318 1500.668585 257.614724 1215.433575 2563.801248 880.081543 168.435624 94.003355 328.927019 61.810294 358.015634 626.957638 130.568896 67.400532 
1140.000000 1596.524704 657.343838 1985.791034 377.246924 1378.706031 732.393218 576.520780 423.582876 3097.028062 982.936972 536.611889 2661.888968 1097.251309 4325.452122 508.411218 253.758545 625.172393 187.355498 1996.486943 860.953613 2542.067550 488.533109 2354.659549 1026.697990 451.506229 1308.988593 272.376460 999.133932 793.530191 840.624555 356.732286 1073.048119 204.412178 727.531703 391.888902 387.386053 606.970604 276.107769 618.782471 159.021084 533.669133 271.121487 224.944699 296.783339 
154.000000 572.632696 357.018571 185.342393 65.262187 21.657953 174.218081 588.830013 24.785930 3006.259266 1403.818783 1447.042657 707.006635 534.932507 404.080265 278.343846 161.626381 92.315619 57.457882 62.280924 59.954976 26.802962 10.482067 61.053530 824.490269 238.134315 173.828147 87.593737 21.212499 443.421700 2175.122902 1672.291667 992.775139 295.159477 81.773174 570.892378 3321.630840 97.787188 69.563306 35.902679 13.838746 5.347781 31.622297 117.243246 19.590660 
2203.000000 1793.473485 1676.503257 1383.738405 790.221155 2028.013455 1637.743215 1673.417084 1616.130788 1839.072852 1438.590965 1647.980479 1157.512802 1064.066736 1116.475844 635.298487 615.199468 500.515341 317.814712 1732.743128 1548.226762 1381.863938 729.811913 2952.852548 1210.698757 1245.768581 1032.554032 614.015765 1380.691037 1896.773379 1482.256450 1337.825346 1114.611966 600.808074 1598.356457 1280.248400 1812.804125 1288.393272 1154.697474 1022.497508 595.691664 1485.360663 1147.820672 1053.171936 1602.834018 
38.000000 51.910740 33.078785 233.771935 20.415382 41.711835 15.046881 69.927094 32.019787 150.176034 87.634546 81.235532 529.393150 354.791342 2517.050340 33.790878 20.474073 156.287631 30.987686 76.668639 47.218475 342.280702 26.555997 110.792597 28.539486 17.285328 144.851340 10.461514 27.282751 25.245137 168.733129 126.790775 766.936327 48.655242 92.679840 43.729418 293.962839 52.738108 30.336968 238.685253 17.882737 52.059760 15.396499 62.874685 63.457314 
86.000000 226.631411 59.886105 580.601281 41.336240 155.772728 324.241844 61.834995 34.678340 1132.169497 167.598214 80.404279 1309.605641 412.974588 6558.726984 116.404930 34.685061 270.459500 54.463011 299.269475 140.131250 1476.091193 86.213021 564.040151 1078.304752 248.419010 2179.964831 190.017464 646.573367 2082.121507 162.035125 52.032123 567.957746 31.625588 139.564245 253.652908 87.220681 77.506232 34.252873 211.555192 20.204135 102.234655 138.274378 24.223352 47.846220 
33.000000 12.597019 11.180588 36.760616 278.204361 7.361413 8.946618 10.702721 6.537253 22.859252 5.973837 17.854839 52.526289 17.169529 270.384429 133.434949 138.139065 316.309807 3703.451081 6.179624 4.803714 28.083596 65.685642 18.233008 5.754496 5.264604 21.650475 93.148119 6.444298 17.100069 7.213864 5.959891 27.529841 122.219392 6.130140 5.906347 17.365738 3.314920 3.937754 9.293223 75.799703 3.029603 2.832898 3.971877 13.683404 
169.000000 419.362561 224.828682 53.665584 350.994510 8.338632 489.369699 123.262627 50.850593 1398.685079 578.793371 565.569825 135.611210 73.081636 39.189604 853.207433 421.251521 121.584697 1130.453341 12.169171 30.442423 4.676083 18.420559 158.924398 1249.619120 615.675676 164.476759 1148.347588 12.455965 2011.795378 310.797928 147.181916 50.940489 305.664235 7.617267 370.599796 163.571434 131.622637 63.099729 18.204506 119.283469 2.780043 157.886019 37.062031 37.835313 
25.000000 25.788373 14.467313 12.752712 40.588353 5.650029 18.606933 57.903657 8.492878 61.035549 24.384681 26.543467 21.172982 13.273250 24.531522 70.340188 37.862947 35.752350 130.403573 8.940956 5.371191 6.389173 16.047744 24.008461 31.906119 18.644076 17.637199 55.602227 6.916348 38.951473 104.230462 58.261887 54.894071 160.360124 24.791633 76.877487 257.558017 14.605282 9.243638 5.664578 19.064992 3.890981 7.292445 30.683363 19.343659 
153.000000 326.207765 112.940419 488.039811 61.455447 83.859742 137.683666 495.473172 82.472726 945.767210 263.135726 136.537995 1132.730656 390.575752 2045.290259 140.901322 49.478269 229.233641 46.509718 185.083139 75.452953 321.291361 38.474277 125.673528 331.943142 98.167079 553.464724 65.716745 73.575195 220.960943 1110.225501 383.252792 1678.290635 214.330634 231.277324 488.399529 2176.829126 180.364885 74.230687 227.483655 34.274694 52.855023 50.989998 269.288111 96.609559 
134138.000000 39126.107349 90695.077947 51791.550291 104167.982893 21824.775187 33733.556358 53989.490893 26902.289123 15325.806670 25973.143779 74913.142718 14899.854949 34951.291319 24900.228575 30580.229117 62510.087273 40609.924606 96244.799589 6457.493421 15283.087296 8886.998663 16771.943669 6382.936063 9874.108353 24059.092086 13221.218075 26477.785240 5805.208617 10763.745326 15512.167245 37168.182074 21952.633485 41857.954748 9489.700801 13808.331452 24579.842738 7607.104500 19486.055719 10687.321126 21459.512909 4566.050353 7268.585316 11065.678923 6790.561571 
47.000000 18.330332 26.560076 17.471259 107.620633 9.016518 21.231532 16.687947 43.807359 25.911557 14.876019 33.360509 9.462356 12.516246 21.728649 48.395614 75.811439 50.026452 356.248000 4.767414 6.764439 4.887464 26.948002 19.240094 13.733643 15.029304 8.631306 60.875337 4.937847 33.267293 7.683039 12.575649 7.987845 51.339859 4.199623 9.188678 19.094010 22.399470 31.855795 20.512511 127.762681 11.316511 26.220674 19.905503 64.970855 
90.000000 210.378149 43.406694 202.895273 516.359000 9.361035 20.192356 508.266539 11.373013 942.894071 116.713739 43.924407 628.322566 127.094511 893.771705 1313.826632 302.389174 1302.419915 4851.984272 17.478428 7.036218 27.004222 67.087390 16.033732 42.038708 13.903980 61.293712 101.102910 4.486804 25.633312 1465.905495 287.726794 1349.520948 3597.917795 46.692688 98.588601 4047.749097 30.964720 8.634689 37.494965 71.099262 2.090757 4.113276 83.191784 15.596160 
1153.000000 3291.929699 662.196853 4690.693398 435.665676 145.185925 207.334783 7214.606814 152.980398 12371.657294 1933.599813 569.790821 15471.657330 2802.221653 30800.341481 1137.756122 309.932298 1744.798607 314.354626 372.101133 109.744038 636.570175 67.808455 133.588449 618.618311 146.938986 984.148176 98.423987 35.759802 89.208564 20903.160321 4371.055263 27453.691790 2948.408866 754.283382 1188.847194 59099.614084 405.372242 116.764753 667.071697 75.823301 29.400826 36.308827 989.110711 55.362171 
35.000000 55.102105 21.059813 156.033045 62.773653 4.677996 12.729052 253.217997 11.667778 167.604429 47.360995 33.763886 468.271139 127.789280 1661.367053 165.547195 50.410185 544.725385 250.361154 10.264974 4.428707 31.746229 11.447648 14.672404 26.090652 9.820961 63.149762 20.371034 2.765234 22.293551 580.112109 201.223486 1614.260345 663.780235 42.251711 125.169087 2794.020897 24.849568 13.210735 71.727964 27.588284 3.682713 5.122326 102.865257 23.071648 
564084.000000 156760.255634 177596.664585 168164.691662 164169.493433 63638.167845 92760.338433 191071.336808 97379.313713 58082.776768 48426.125400 68194.686152 45864.782209 56895.935545 60121.364302 44644.131248 56086.186359 52478.013694 57947.374144 17535.414976 22892.844545 21991.921025 21025.909797 11562.226610 25346.011457 33707.503864 30961.167228 31291.791070 13252.672665 22404.784070 51835.443025 64869.915072 63819.947566 59816.724350 25308.120600 35351.310333 75831.215107 25524.791189 34772.541191 32356.289519 31923.724274 13129.369426 19532.304037 37026.702131 28255.732266 
8191.000000 3002.766705 6352.952585 5027.900543 12184.452140 2015.440079 3179.060459 5225.138999 1724.390324 1486.789756 2321.926727 6214.522934 1804.889059 3881.802217 4155.212491 4404.247357 8790.842392 6586.702651 21099.257009 858.925592 1665.722831 1274.973071 2774.394130 1638.636358 1212.118220 2540.697080 1982.463968 4481.248315 877.574618 1764.740692 1921.925385 3926.241329 3546.908453 6929.600217 1270.534736 2081.539989 4268.102795 620.992401 1420.447540 1074.690002 2544.588144 442.204919 713.007425 1099.510040 439.553130 
```
