## Supplementary material for "Interspecies regulatory landscapes and elements revealed by novel joint systematic integration of human and mouse blood cell epigenomes": Scripts for IDEAS modeling of epigenetic states jointly in human and mouse: S3V2_IDEAS_mm10_r1.tmp.89.para

```
#count ATAC CTCF H3K27ac H3K27me3 H3K36me3 H3K4me1 H3K4me3 H3K9me3 ATAC*ATAC CTCF*ATAC CTCF*CTCF H3K27ac*ATAC H3K27ac*CTCF H3K27ac*H3K27ac H3K27me3*ATAC H3K27me3*CTCF H3K27me3*H3K27ac H3K27me3*H3K27me3 H3K36me3*ATAC H3K36me3*CTCF H3K36me3*H3K27ac H3K36me3*H3K27me3 H3K36me3*H3K36me3 H3K4me1*ATAC H3K4me1*CTCF H3K4me1*H3K27ac H3K4me1*H3K27me3 H3K4me1*H3K36me3 H3K4me1*H3K4me1 H3K4me3*ATAC H3K4me3*CTCF H3K4me3*H3K27ac H3K4me3*H3K27me3 H3K4me3*H3K36me3 H3K4me3*H3K4me1 H3K4me3*H3K4me3 H3K9me3*ATAC H3K9me3*CTCF H3K9me3*H3K27ac H3K9me3*H3K27me3 H3K9me3*H3K36me3 H3K9me3*H3K4me1 H3K9me3*H3K4me3 H3K9me3*H3K9me3 
723070.000000 266293.171135 266682.410871 208278.649462 222452.636290 76739.436344 110941.870654 211065.397943 119554.381048 144254.235078 95745.002481 143582.966272 73325.677890 92981.952130 86927.291410 75830.825370 94256.855929 74906.348116 95612.775831 27418.846356 36441.512348 29352.459564 28560.558633 13913.222313 37657.863914 51150.800043 41083.269070 41349.161409 16460.774735 26492.786363 70254.363078 93368.865346 74631.807437 76377.205358 29220.379856 41552.000748 79193.771077 38309.692066 54185.239456 43186.177458 43543.180222 16944.461457 24119.122961 44459.251723 36481.234006 
53959.000000 17579.251808 26717.485729 21131.274758 23347.541276 8269.698444 11727.114420 21735.603612 55590.893219 7885.525034 9041.623118 16896.035178 7060.023895 10963.208918 10195.624243 7614.331339 11855.160393 9456.900499 12689.191634 2840.990491 4443.180541 3508.904510 3683.096740 1645.454575 3850.626204 6121.870239 4873.472912 5284.718223 1969.139578 3041.091685 7017.005930 11150.895369 8957.420257 9686.571798 3525.480130 4972.519463 9596.491805 18360.154781 28693.702152 22387.710046 23917.877687 9023.966254 12531.470320 22940.224915 66201.493980 
84497.000000 35026.039938 42169.715125 30874.114618 103456.165557 11903.317606 19262.620505 30726.000011 16402.324223 19395.553453 17748.098193 28055.612707 12723.046964 16932.975253 15154.753449 43116.012749 52765.023488 38660.840958 139724.911187 4997.605329 6814.086661 5063.446363 14972.926711 2603.779591 7993.302199 10702.771807 7922.485560 23918.873250 3265.367689 6447.865255 12527.004320 16690.746037 12380.112607 38320.244633 4981.169495 7818.744817 13172.940395 6513.195792 9055.056526 6718.109887 20576.810999 2717.893210 4198.604155 6670.553781 4969.480997 
26235.000000 17908.508507 16834.918808 13936.189111 8914.536960 16580.109076 7453.329653 10688.144212 10443.234717 16079.277581 11516.301932 13594.551793 9657.746018 9484.314667 10054.111988 5856.778944 6134.638735 5070.101063 3852.284517 11564.634769 10909.524948 9209.377366 5855.501338 12241.273992 4935.328004 5098.516477 4226.665315 2749.623229 4787.391976 3017.233602 7250.397999 7252.564873 5983.404018 3907.853865 7044.145182 3226.063158 5315.825924 7136.297014 7022.367528 5751.852198 3727.730016 6136.999945 3161.778388 4440.029108 6180.943729 
8719.000000 25034.535422 2534.755791 2765.323495 1122.267303 1436.837938 1298.496527 2566.807650 468.647356 96790.668705 7723.585311 1340.819558 8461.734120 1050.092867 1719.872634 3132.633169 490.413858 455.430407 368.615458 4265.461597 575.619475 636.590906 248.661068 451.794476 3809.251249 476.330577 524.682268 228.071956 294.199229 437.308336 7080.041689 1021.869455 1129.179034 480.216720 546.771280 489.945713 1556.552939 1328.955321 222.295338 223.802814 105.475805 121.283614 95.618175 211.788781 103.918687 
19521.000000 8741.525528 21700.913815 8682.824073 9810.884880 3855.032602 5035.148596 8058.079430 11693.142184 5698.436540 10380.124312 30321.254577 3956.725216 9943.764826 5066.766656 4285.962462 10409.588581 4468.489693 6292.038354 1771.646174 4536.963427 1879.280745 1977.293945 1063.962292 2274.227301 5698.481805 2407.859629 2611.274589 1094.845649 1760.939034 3536.898493 8975.897795 3751.812814 4164.340801 1682.515104 2183.941611 3744.250449 4843.565186 10076.013641 5173.212048 6065.618247 2260.642093 3007.844630 4949.328792 9443.650040 
4593.000000 12359.716808 1591.698688 2204.356818 749.040990 672.396193 550.761989 11262.715214 375.888609 43163.386809 4205.284854 947.130744 5960.280676 943.216114 1755.221969 1705.893230 379.809049 447.662948 284.474651 1619.415024 351.040698 406.793886 163.954558 237.644996 1280.941994 265.477040 324.898122 133.653641 140.366742 183.343791 31308.520357 4285.740764 6314.671964 2029.374234 1707.654461 1359.266447 38299.365867 900.030001 201.503140 246.255015 98.969008 89.356485 66.122348 1027.784374 102.951045 
7244.000000 12333.866624 3081.546916 5484.757320 1529.782912 9724.065265 10426.066105 2856.921380 820.309217 27112.161397 5063.643093 1975.858112 9589.577057 2697.982946 6135.578561 2346.443630 880.394509 1317.958282 581.067956 15347.817206 4806.356202 8210.444481 2396.226387 17591.935957 16502.569332 4640.646280 8252.027600 2422.905947 13812.807410 24143.284862 4654.354316 1524.482734 2458.408303 787.285503 4380.203246 4401.440842 1831.259200 1300.289828 475.699326 737.450533 240.906320 1375.818339 1176.676921 413.697488 206.393355 
3447.000000 29477.850732 1879.093951 2768.586906 552.013613 192.224198 207.673729 16889.051296 212.246380 333985.921583 15866.216619 1862.293131 22142.878680 1916.636252 3807.716196 4178.944539 458.332500 581.248248 212.414608 1314.305817 194.413051 223.938729 59.010321 56.363776 1539.254912 206.468925 232.047072 63.467148 33.837508 59.605830 104889.687543 9280.894256 17117.608481 3324.574118 1026.179041 1103.906473 133519.917687 1457.248078 196.507349 238.681376 63.223733 30.498987 31.218740 1279.834926 60.945896 
18683.000000 16853.532212 8627.747012 8274.355072 5866.130712 8436.661345 11666.981570 6547.039580 2457.844788 20049.597169 7483.031338 5783.543890 7418.251690 4485.577271 5528.694032 4778.553620 3334.520254 3012.714243 2943.016229 7930.752144 4343.636840 4350.669891 2920.299694 5229.817946 9219.887073 6337.253678 5860.114220 4316.285391 5374.225026 10358.057590 5689.626439 3586.485109 3382.103203 2485.013406 3371.785185 4693.943976 3375.719359 1975.516806 1434.155983 1331.236999 973.474591 1260.763434 1955.856828 1065.100359 601.897778 
4154.000000 15645.123586 26167.899198 947.545987 838.069486 448.300864 549.505704 1105.288906 396.350548 84472.098444 122769.406856 238841.715918 3481.124590 6577.909378 452.570671 2894.336385 6291.507415 273.379470 364.640926 1653.884699 3312.787449 176.842807 139.445290 140.149827 1970.343579 4135.243934 204.989567 175.763839 113.895902 205.570321 4376.844432 8041.111443 378.888762 307.047087 197.900154 237.086187 578.224763 1375.414510 3025.798055 142.665745 125.403856 73.697806 86.773365 152.570506 116.532172 
2321.000000 10113.916564 1047.394870 7463.617988 764.554119 164.541791 183.187918 17162.725966 196.839589 56577.335484 4531.854459 783.582955 35613.587291 3707.812200 30694.813204 2861.177748 480.615947 2363.289291 585.762376 635.930725 118.292841 549.241285 81.116980 47.334914 705.813241 134.258758 619.405096 96.398980 31.367968 55.262240 76543.078433 8258.338573 60479.246145 6266.447964 1070.119394 1269.551568 165226.415084 764.117200 136.332604 676.469857 95.811151 26.498305 29.061222 1555.892127 58.675513 
1920.000000 13612.962370 679.874145 5453.170603 206.452041 349.639322 231.359599 1201.188051 88.448437 136846.846151 5330.798038 451.969154 37397.030009 2050.241494 21772.523821 1475.123823 124.850590 647.191006 79.787338 2006.774579 171.912510 1070.610753 56.705973 159.371390 1395.696843 101.429072 714.340040 34.621682 69.824174 92.614465 8344.881303 528.896892 4053.709484 170.722615 220.950802 149.495831 1322.683412 569.420146 52.958218 280.978009 17.654128 28.610414 14.747666 72.394969 26.401705 
1842.000000 4345.525378 687.216433 10122.913685 309.500221 5575.693900 9882.015483 758.928558 252.389172 13075.543503 1570.086568 437.666133 28076.790662 4126.457254 93395.554580 657.526551 176.723483 1693.522037 121.737426 12469.256249 2663.230851 34375.475526 1191.943685 25054.583500 22905.797040 4072.712045 55629.358607 1949.571854 34604.859482 85741.209304 1784.889229 393.003536 4881.456293 177.785177 2752.925306 4668.611064 536.118568 560.157495 153.538387 1595.737314 68.761158 1126.350173 1494.656461 148.139223 113.543720 
6050.000000 5806.966655 4690.999921 3846.102466 2077.211623 8145.481985 2793.041028 2992.576331 5962.188337 7253.123893 4636.239151 4549.355253 3821.577060 3094.089885 3218.728507 1969.278765 1692.079583 1381.174406 861.000332 8325.942175 6298.806676 5422.437899 2757.570907 13893.011998 2510.641533 2213.341718 1870.783032 1005.072146 3511.860473 1992.372744 2996.008798 2418.728188 1983.176958 1081.699469 4201.893368 1401.321031 1913.823641 5755.292683 4950.320432 3894.362191 2205.475706 6847.217861 2777.352319 3076.769841 8326.428944 
414.000000 1351.057437 393.906822 2864.847323 221.766619 222.106053 112.035872 3043.294913 297.261422 5604.817762 1387.901525 473.869261 11078.938128 2833.812166 29469.369675 726.104001 227.985878 1644.681135 203.146111 758.676746 220.670951 1742.491596 119.864072 204.151451 382.980206 110.934689 872.120578 63.213042 75.282707 66.794324 10569.967904 3234.163056 20866.311330 1942.405193 1488.384467 808.013795 30331.145016 1018.776246 306.731054 2056.862144 158.416778 160.204972 77.360450 2359.071549 324.076668 
1101.000000 3407.640346 570.911105 3870.463360 230.869928 903.892135 519.253981 1477.878967 251.018686 13221.337914 1941.973603 449.093942 13058.859513 2270.372232 17393.808288 701.703178 152.915024 871.768571 90.362726 2975.044166 548.092067 3496.905134 217.600658 1022.451150 1570.057723 270.190591 1873.268714 116.580012 441.552404 447.196388 4684.134764 906.384634 5674.468687 368.548428 1207.326628 735.098057 3011.466088 813.093454 173.985942 1001.694625 69.756933 230.158471 99.397185 391.579156 140.001170 
1515.000000 2788.974677 1139.613451 2950.607908 434.541915 5058.479925 1136.003573 790.582764 1049.527400 6711.743659 2208.557651 1152.034004 6019.360388 2346.922931 8451.803991 795.176358 377.139301 887.944429 179.667185 9197.145259 4018.453735 9177.938234 1504.175122 21003.037826 1989.062123 888.252061 2451.541872 348.641337 3898.396722 1446.222365 1488.384870 685.550481 1677.548249 256.864583 2735.820293 649.948034 594.577831 1995.122295 962.577069 2050.174034 359.239012 3705.216797 804.870844 649.434223 1328.892946 
2634.000000 7331.896057 3090.889285 2688.495577 829.336671 2829.147068 1336.748135 1839.026337 1299.473711 27004.695858 7802.611710 4628.022691 7480.474392 3167.729564 3827.598292 2176.523756 1048.385826 880.771149 358.021495 7975.755632 3380.795036 3186.773155 938.523556 3951.975790 3289.157200 1766.756769 1452.833636 463.023700 1543.278163 1135.196753 4876.580404 2225.862386 2050.768935 622.097540 2071.515020 989.273059 1830.965990 3705.533644 1525.678820 1355.573285 462.212704 1393.922792 660.145387 980.433871 1094.431687 
1058.000000 8425.924906 8100.449281 692.505921 273.834432 251.298187 225.697428 2009.751932 301.657599 89654.442042 69252.774108 86369.287815 5342.420644 5316.981392 835.522805 1833.788444 2395.095605 220.776523 160.744508 1471.987439 2137.061228 214.326046 98.236743 169.150635 1362.240290 2088.252606 172.927011 90.101506 101.570829 138.553498 15578.327448 14234.330257 1864.737199 596.066627 430.896376 396.379778 7391.748170 1853.185304 2980.690799 227.091995 120.390208 125.368870 104.089541 433.380423 278.273405 
329.000000 2233.181902 1073.546965 2044.861001 113.527597 279.932012 176.446696 778.813094 234.678931 20638.801646 8933.357922 6286.260626 15048.884895 6700.303996 19460.455322 774.516640 353.023152 747.142792 79.086782 1499.812286 738.721710 1734.332682 112.847435 482.462035 1002.945835 491.610244 1163.921894 75.241719 219.137116 234.641122 5505.043898 3027.786737 5629.648319 323.725520 643.352896 511.368654 3179.727458 1392.428335 529.237896 1560.338436 109.946430 273.898242 142.598625 570.733745 393.916601 
932.000000 1442.765389 675.733675 1252.407022 418.756317 2628.490872 5120.321904 687.965155 393.350257 2909.261996 1099.029083 680.649584 2158.031673 1023.505572 2303.813844 627.104539 344.637674 617.409221 319.818019 4053.045599 2072.448387 3874.614704 1299.198373 9196.176163 7846.570165 3691.651905 6923.857799 2284.363894 14297.492217 37123.640828 1096.746522 570.118701 1015.458078 342.310889 2118.841335 3763.306809 778.754846 624.236468 348.906841 589.214259 197.438120 1235.119977 1871.826697 335.254740 349.165866 
1019.000000 4357.472667 726.697186 1172.806212 618.115345 855.568089 1434.235657 927.312207 169.924960 25271.526319 3026.920486 742.139703 4978.071739 921.317903 2027.836587 2061.010446 511.927634 681.805149 658.060217 3394.411251 730.057301 1187.484125 577.889056 1025.560675 5707.665551 1059.696895 1788.189294 842.245203 1422.377733 3261.092164 3396.673221 793.184470 1150.504423 630.542266 900.998734 1384.807723 1293.517521 656.303519 157.073507 223.125683 127.914188 181.990149 264.585440 190.440129 68.608091 
5059.000000 5277.035721 14921.593203 2103.655730 2875.908598 1388.593852 1351.545454 1920.786209 2140.111475 8528.834145 17823.979688 54578.040289 2132.386820 6421.277784 1291.826777 2806.346965 8274.003444 1340.558493 2757.899184 1440.653241 3992.790508 740.118959 911.420265 731.568656 1379.585355 4142.020368 681.423968 898.359882 490.070701 636.016454 1952.830212 5867.043195 932.216849 1238.944534 657.208054 617.139799 969.913251 2231.734321 6835.295074 1047.255438 1302.997440 688.915648 648.830316 939.586569 1835.025728 
5554.000000 2467.122506 3459.373557 2553.285875 8415.197026 1118.924452 2965.079232 2484.696760 4879.356264 1487.274798 1617.970018 2729.124669 1164.709510 1639.667684 1487.801617 3786.450442 5231.618928 3871.476448 14770.399943 537.255504 728.932964 541.103555 1698.108242 322.359062 1438.390061 1960.828702 1444.434963 4150.490888 680.521103 2528.079335 1117.762167 1578.524686 1175.015103 3774.266638 521.815762 1380.054708 1266.269038 2066.783724 3021.566863 2229.203728 7363.952936 945.692890 1967.372421 2185.707622 5600.026195 
335.000000 704.483509 295.370539 1046.142707 144.625417 771.485787 950.539555 721.730696 136.926651 1896.610235 668.608927 351.633778 2473.001921 1033.821411 4428.414089 312.173794 144.362451 475.733192 107.351229 1630.051484 756.360955 2578.392292 360.263727 2415.032439 2013.507431 857.444149 3001.755576 443.054449 2263.403509 3915.350779 1635.642431 650.152245 2188.399265 343.429140 1741.570038 2128.240616 2228.736202 305.262545 136.590378 485.676429 69.864188 364.802984 381.872005 343.173796 116.077773 
5066.000000 2496.500394 2506.265426 1783.131012 17609.243522 653.639712 1075.292397 1774.873460 822.045459 1571.788951 1261.885424 1740.338362 881.707419 1023.551093 903.571488 8749.804606 8898.576191 6292.550895 69091.279358 332.903579 399.294160 283.635497 2327.368896 152.549968 528.069302 629.891446 450.312341 3811.236038 178.386391 376.207500 870.980219 1005.195937 725.925690 6209.039491 279.753718 449.606593 821.732463 387.444206 480.557795 344.197422 2935.729979 132.567303 207.154577 338.284175 230.320174 
123.000000 603.493938 40.561951 339.640758 18.215692 123.617204 255.190752 58.659380 11.371847 3759.101487 226.016119 31.505909 2005.175305 134.345639 1236.427350 98.206397 9.291579 56.872610 16.156961 701.832976 55.455248 398.959558 26.133775 230.540059 1389.678817 104.980571 800.753328 49.208395 317.884092 725.456178 299.951210 25.191492 189.521105 12.627440 69.026267 153.314534 56.617256 57.890745 5.959969 38.436135 3.100610 18.658798 31.946267 7.995846 15.242130 
1494.000000 2871.707194 998.826480 1090.305098 448.465677 1541.385521 1138.507106 3086.165425 599.156508 6883.799443 2029.222610 917.753838 2224.628440 835.459111 1144.659043 845.956279 346.479290 374.175759 207.191962 2785.942189 1102.507006 1238.203579 509.228994 2246.529702 2119.407195 783.950303 907.410306 375.023195 1275.044005 1518.260155 6131.591301 2251.913789 2557.607836 1008.627512 3342.278822 2546.082736 7813.465498 1261.386203 476.894614 484.767413 209.632292 675.214617 395.240934 1318.041054 504.847770 
139.000000 384.498002 209.758723 265.867254 267.730225 313.592098 410.797104 114.529718 46.248903 1470.162072 649.948805 562.525295 820.265955 351.673866 1140.892300 720.932314 263.467262 986.687301 1356.475143 932.762486 512.456534 692.039198 675.201508 1025.690269 1201.217917 723.521597 1050.260025 1026.764015 1104.437899 2080.806827 344.550029 196.175446 238.277423 262.317185 270.969004 403.967117 158.954473 147.907287 74.884211 98.721855 85.663330 114.667028 121.356604 47.987563 49.484358 
564.000000 3175.350257 743.866805 1333.509366 2406.987423 53.628825 53.611316 4131.741500 66.742337 28183.174815 5169.651886 2379.839996 8600.206346 1853.409249 5219.282553 11331.664927 2279.931895 5529.380315 20449.613138 274.625322 97.234162 122.356482 227.136673 25.577098 294.166390 89.009591 139.470095 234.302726 9.904573 22.267963 22165.055448 5368.546316 11787.573217 19060.390618 362.558448 396.521707 40044.444124 363.936910 107.731138 180.666290 289.286824 12.029027 10.436338 544.752770 33.881311 
2068.000000 1992.748312 1545.683355 1352.622245 1992.325100 2212.185277 2453.312519 1135.181459 1029.527772 2462.333557 1546.383793 1469.289955 1365.131810 1056.275672 1171.043049 1901.409729 1493.342649 1299.209978 2527.223017 2218.000860 1742.239746 1585.362903 2079.262630 2882.664571 2373.354798 1934.707576 1687.359714 2039.674944 2746.230350 3895.934318 1143.863673 894.525709 782.189060 1115.049490 1308.353400 1410.801922 816.361246 1038.979536 796.679547 749.125015 828.824876 1170.088410 1379.248614 598.580528 837.564151 
615.000000 1937.622442 521.148467 735.639584 559.559130 334.631792 235.898951 2713.083927 401.046609 8415.421838 1815.920541 606.615981 2419.268076 695.793460 1285.280222 1711.126612 473.034887 597.847132 850.726250 1049.408785 331.834914 468.082983 267.949661 304.911943 746.144791 230.766579 337.726679 210.830613 161.427784 176.978256 8698.387939 2478.425927 3600.056766 2313.694118 1629.862948 1178.240622 15247.875997 1333.665306 399.151822 554.088068 291.041156 243.492059 157.099344 1778.756707 512.214566 
1461.000000 11734.826770 615.577257 15354.775185 288.014535 85.101835 82.152922 9570.327050 92.594574 123448.656742 5102.173736 460.652863 118688.809395 6876.958046 190122.081690 2061.419472 182.988246 3311.904470 149.667789 593.843464 61.401000 1014.430227 27.122959 29.601582 581.405114 58.539446 959.350127 27.288144 13.698469 31.962015 72182.624545 4496.889694 108902.924100 2422.415026 578.256527 567.972339 85895.097875 653.689935 64.772616 1092.821811 31.357686 12.870205 9.940557 754.470255 34.146658 
187.000000 659.326151 196.079212 1882.398610 128.368093 711.208612 1055.382590 222.883491 134.259275 3521.233373 728.510711 359.357378 7319.665579 2085.035334 24039.314911 429.245450 122.340738 1298.551712 221.835265 2334.012998 828.623798 7751.145658 463.204345 3769.513634 4123.586005 1064.589744 11347.015411 735.207924 4342.851032 9814.925222 829.684916 253.664705 2606.947000 170.989805 883.942670 1511.086775 414.777143 429.483343 160.496064 1437.734314 87.242556 653.514083 741.863584 174.062140 188.788239 
331.000000 208.325414 195.939416 174.018843 2664.913301 115.954603 199.777276 165.573480 154.685365 206.530059 129.320540 167.484078 137.366905 115.621146 177.868359 1696.961567 1486.900672 1249.746704 28380.029680 96.151875 80.919842 85.679721 762.714191 96.651644 177.009298 133.235008 152.617134 1413.367379 113.086347 333.595623 125.728502 110.109747 114.996165 1267.225718 78.656758 153.137161 145.370147 94.719871 107.510001 106.154666 960.872769 56.771467 95.348599 89.098495 174.732397 
117.000000 204.913041 128.210656 63.051703 340.893905 61.722851 59.475479 145.177186 39.805676 549.255917 222.693073 255.518876 124.533099 76.213099 63.804606 683.309200 480.385151 207.199371 1323.564294 119.781460 68.367123 42.387600 203.656520 63.989021 123.535261 70.113129 35.665385 206.246557 38.748694 72.845998 277.204012 144.841096 100.912718 457.023120 93.768824 89.528173 290.916205 74.085264 58.590502 26.201249 137.829671 25.769127 20.522915 55.396349 39.987004 
299.000000 880.993684 1865.102935 197.386275 255.475923 275.782024 245.388041 220.506527 166.106770 3758.179484 6829.781519 15272.809961 630.919044 1293.117912 208.110714 847.633063 1863.490876 170.307277 516.576931 811.248775 1699.043475 235.158278 181.931113 426.961187 770.420054 1611.714904 175.390844 174.257101 249.953811 358.937668 735.186409 1485.096276 172.834101 228.410596 230.180999 224.356642 282.990991 525.488991 1065.683396 128.732192 137.974751 183.297547 132.064002 128.417022 203.636876 
18.000000 4.961242 5.245623 4.892282 3.725198 2.429160 2.634332 2.789200 60.887774 16.202752 4.236716 16.312771 5.325446 4.863546 16.016114 2.378622 3.879815 2.914857 12.908044 3.151893 2.179915 2.944664 1.296914 11.699296 2.225920 2.297309 2.620152 1.628626 1.387049 11.983923 3.107340 2.461042 2.954512 1.602859 1.624445 1.221155 11.733327 42.303920 62.978714 48.785994 40.234037 22.047834 27.138091 23.953379 681.860321 
600.000000 2683.775109 239.906792 6768.778114 95.328980 695.972951 850.995752 623.604862 74.484396 14775.227053 1131.570515 171.578329 32373.019062 2826.136462 88157.457142 419.299085 57.623766 1101.788261 46.633842 3185.994017 372.205443 8321.153458 148.518576 1263.474414 3927.855683 367.810102 9619.312024 150.010822 1028.020977 1995.268910 2750.929600 319.554180 7584.215252 138.472465 843.496378 1025.467412 1079.267023 329.879802 48.688941 909.568926 19.569999 131.631282 101.088879 105.038060 41.394726 
221.000000 1351.609092 260.043377 2331.857142 836.249892 39.795545 36.167327 1613.776682 44.117821 11746.820298 1928.364946 753.355636 15909.305501 3059.744819 29688.998941 4583.641751 601.536610 9414.516982 7234.568572 236.355716 56.508809 399.097585 141.774275 36.180460 217.803378 49.570598 400.984934 161.761542 18.386325 32.970284 10068.881501 2293.629549 19332.524508 7517.447430 252.382778 260.705242 16801.277274 295.502628 66.293622 473.986995 165.773823 16.457100 15.212414 405.078231 44.463509 
912.000000 6343.005808 479.708576 11017.553086 135.294072 204.911885 123.105396 1276.129072 77.506280 57641.354894 3531.104770 504.276434 79325.067493 5334.787140 147560.524631 867.863899 108.207456 1591.991594 59.765146 1316.942914 160.181079 2461.834323 43.519577 122.636871 825.267210 78.391836 1561.103214 22.086982 50.023943 57.872701 8135.151560 820.268723 16106.390997 240.979975 339.545631 198.444940 2604.808518 506.718490 72.855061 874.026162 18.613253 33.984632 15.057826 135.286486 36.414810 
```
