## Supplementary material for "Interspecies regulatory landscapes and elements revealed by novel joint systematic integration of human and mouse blood cell epigenomes": Scripts for IDEAS modeling of epigenetic states jointly in human and mouse: S3V2_IDEAS_mm10_r1.tmp.90.para

```
#count ATAC CTCF H3K27ac H3K27me3 H3K36me3 H3K4me1 H3K4me3 H3K9me3 ATAC*ATAC CTCF*ATAC CTCF*CTCF H3K27ac*ATAC H3K27ac*CTCF H3K27ac*H3K27ac H3K27me3*ATAC H3K27me3*CTCF H3K27me3*H3K27ac H3K27me3*H3K27me3 H3K36me3*ATAC H3K36me3*CTCF H3K36me3*H3K27ac H3K36me3*H3K27me3 H3K36me3*H3K36me3 H3K4me1*ATAC H3K4me1*CTCF H3K4me1*H3K27ac H3K4me1*H3K27me3 H3K4me1*H3K36me3 H3K4me1*H3K4me1 H3K4me3*ATAC H3K4me3*CTCF H3K4me3*H3K27ac H3K4me3*H3K27me3 H3K4me3*H3K36me3 H3K4me3*H3K4me1 H3K4me3*H3K4me3 H3K9me3*ATAC H3K9me3*CTCF H3K9me3*H3K27ac H3K9me3*H3K27me3 H3K9me3*H3K36me3 H3K9me3*H3K4me1 H3K9me3*H3K4me3 H3K9me3*H3K9me3 
755589.000000 215790.222237 243858.112535 232806.870213 269561.320723 91120.327990 143837.343291 295685.352107 161872.579656 80809.252631 69898.771196 94963.525377 65289.572595 79604.775579 91549.825903 76612.349648 90740.750686 93874.962061 130461.481592 25770.679477 31729.323919 34890.977417 38389.381902 17134.548075 41111.324766 49755.081379 53498.744502 60939.711018 23022.082471 40684.274244 83236.467193 100204.645516 103894.844079 119826.426502 43169.498593 67320.178021 149890.027373 44355.148286 54658.891317 58128.944658 66043.557077 24148.218214 37073.983881 74655.387042 60487.608315 
37931.000000 15765.184725 21223.275703 14676.084115 13402.791055 35837.509387 11900.899080 17828.419946 6824.302629 8220.047860 9022.550639 15927.454565 6107.895770 8382.385223 7849.461490 5508.665666 7605.286821 5858.006854 6509.106400 14772.732748 17573.046381 14171.240092 13240.924139 47343.829839 5059.639327 6601.367082 5196.362552 4843.097145 12330.409118 5830.484308 7246.296899 9768.441123 7601.303166 7174.409297 18147.353225 6341.005089 10815.940291 2850.759277 3973.515927 3129.555825 2909.858102 6551.130492 2468.201024 3683.135226 2290.151254 
58210.000000 20324.952656 46767.620850 21832.859586 49179.373570 8454.213947 16212.150674 27563.367114 12413.649325 9117.972675 16371.347018 42002.208444 7558.815096 17255.078379 10908.255570 17118.101970 32792.406544 19657.590543 58594.678347 2931.096530 6700.630103 3723.505485 7671.669745 1936.168046 5855.078390 12604.885515 6878.437357 15319.690334 2807.531418 6970.521574 9688.913693 21863.990397 11249.089019 24791.296658 4460.117134 8702.083963 16152.653134 4226.881386 9780.621082 5279.548166 11459.084058 2184.430341 3942.020843 6532.731834 4438.659710 
69862.000000 19138.472721 44710.046684 26060.728007 29732.450584 10669.008213 16268.630455 34351.805660 61767.344808 6843.054676 12474.020144 35983.047827 7152.034157 16431.384363 11956.541617 8181.085186 18429.288892 11951.186073 16244.753161 2932.728942 6659.200028 4510.453893 4985.884855 2224.803898 4504.194336 10163.027863 6767.842054 7693.915094 2910.764149 5026.124420 9440.351943 21174.951670 13682.782075 15839.426698 5700.757850 8789.511368 20564.711401 16824.413650 30383.132257 23834.727859 27950.000152 9935.190194 15198.948070 32381.393327 74895.846574 
11678.000000 6040.019822 6585.899922 5749.284583 5279.595613 4791.014218 15473.629624 6841.040580 2135.378087 3704.261670 3509.306288 5034.958695 2905.257140 3424.438388 3870.369959 2655.841727 2993.093039 2869.626998 3380.857905 2508.209890 2785.977879 2515.992820 2163.182420 2997.976843 7998.366290 8211.624901 7527.555918 7278.275415 6037.321493 25339.690509 3461.854987 3810.396690 3630.840447 3464.864046 2980.939002 9326.190028 5163.883482 1059.992042 1249.978732 1237.516162 1147.777484 1020.063554 2771.170494 1413.567179 728.810246 
5161.000000 2432.810465 10109.256367 1994.206793 2435.913959 907.566948 1452.530160 2308.641711 1248.154098 1505.558911 5092.870515 22570.126055 892.689691 3878.010666 1083.204406 1110.040462 4806.700801 1031.351338 1665.441617 406.812177 1757.275019 417.044870 454.466548 276.441602 678.320113 2841.784146 646.212123 795.728503 301.570825 669.647482 1053.291671 4506.540693 998.764426 1215.034364 456.141581 756.712115 1324.031765 552.972563 2504.588134 547.782678 645.296098 256.472768 387.675031 619.625109 591.629813 
7663.000000 2552.535024 2726.570272 8812.303508 4269.673630 1789.113949 2847.322644 5798.751912 2332.705717 1120.049128 941.875293 1254.820966 2935.297877 3216.445661 10590.599787 1422.465414 1480.345007 4967.222923 2996.489824 602.601925 633.163788 2103.160268 1027.571536 545.551919 982.724617 1000.346041 3344.791064 1738.655409 714.287815 1446.913076 1917.307846 2030.791336 6506.814103 3422.329719 1410.368910 2307.313291 5426.259459 747.513745 797.774599 2712.195731 1376.720536 571.589296 899.310792 1867.170058 1005.056513 
467.000000 619.271170 328.559587 624.241623 186.612086 102.123447 949.638221 3103.652918 103.277361 1032.980335 473.480577 386.257525 866.825653 456.841198 1120.924615 246.634723 124.802388 262.114506 117.233003 129.461594 73.715346 140.846679 46.755221 53.422182 1387.281503 598.928079 1446.045296 408.919040 191.140758 2706.444559 4536.245128 2118.093986 4445.966371 1313.397232 680.089137 7341.227761 24813.374949 126.131337 69.189196 141.650263 52.463218 31.138889 206.366649 721.273435 60.520236 
992.000000 4980.439913 487.326163 6433.113412 430.634784 132.125817 855.422713 9219.779483 186.446516 36736.403673 2549.586263 430.775999 32480.697121 3418.238456 59306.187042 2163.053645 213.322400 2691.104368 317.837557 638.455627 63.471600 867.816047 77.112697 45.015717 3996.842585 410.424793 5116.999221 467.356626 149.752280 1649.303151 45474.044863 4308.983967 60674.795087 4683.474432 1464.491404 8763.469659 102934.294664 921.719854 90.008919 1221.514136 109.376745 39.000829 198.391759 2185.240727 83.748673 
1902.000000 3922.554908 664.852418 2043.386983 442.311404 213.945177 257.954730 8513.554198 192.302513 10300.456644 1362.547888 371.834624 4632.172669 846.293351 3836.265365 819.939829 203.439859 572.743981 218.662788 418.545383 98.747672 250.407014 63.958562 70.028308 485.719847 117.387354 325.416687 81.740908 51.239035 115.427742 18292.796864 3383.338990 11625.447285 2432.212984 848.471067 1357.569364 59656.133201 372.561209 96.350262 255.597442 68.016731 36.007506 43.227702 1000.245604 74.983511 
1760.000000 1513.713990 922.884411 1047.743407 684.003122 622.706420 5729.902126 4409.316607 260.162226 1559.126601 809.591493 704.831474 935.771532 587.722151 883.345080 565.462731 377.476443 456.192746 411.935641 531.982262 320.599239 395.488744 243.063946 403.325218 5178.853759 3073.228320 3815.753800 2368.977192 2176.099397 26203.573496 4102.110988 2348.050668 2888.213826 1778.898422 1576.542794 15870.076103 13926.525002 211.689159 140.074070 182.168404 122.772201 114.167842 907.280327 693.492004 84.127203 
1679.000000 3352.762550 9013.269105 561.844167 565.020385 291.766371 552.467302 744.559467 285.254616 9840.694219 19694.193376 69631.772050 1073.688099 3111.089201 303.574975 980.146593 3328.303225 231.000748 334.063938 619.418976 1586.991427 129.181878 112.308295 118.206180 1059.743227 3141.965983 243.130925 246.604660 126.960026 385.516864 1454.004833 4218.641465 309.752557 305.012660 164.782118 333.099530 516.147770 532.272180 1715.527170 126.028113 125.266219 68.237265 114.322199 153.064378 139.786492 
2264.000000 1780.767101 1196.708715 2211.991787 847.216458 1118.147826 12525.904389 1818.664419 363.079037 1736.284404 955.542382 918.683871 1730.262772 1213.185789 2983.663396 622.907924 463.698245 917.037200 478.854272 889.059915 598.775482 1155.574696 444.454785 913.217368 10655.705737 7105.868437 12517.730716 4826.931060 6508.201952 86844.988323 1421.246602 1011.859523 1993.020405 769.275203 985.866713 10469.718406 1893.329519 255.947626 188.278695 400.981271 176.720989 220.062482 2005.697280 337.407582 139.029117 
1329.000000 1158.776601 746.373948 2239.832069 570.322481 4256.920549 8686.975375 1334.808921 269.221354 1172.614685 655.353845 624.098831 2110.081624 1256.467430 6905.060781 486.958842 332.076769 904.999425 363.753825 3625.849887 2444.732115 4988.747598 2086.645167 20796.341180 8087.400800 4967.709977 18399.168682 3767.536342 21346.929054 81809.503685 1167.336644 765.885706 2537.115969 638.264719 3986.414025 10199.820477 1878.989971 221.169664 160.615629 432.794342 141.682190 1055.984930 1719.615176 297.478795 114.101650 
989.000000 3780.433126 424.048425 4311.244687 171.814266 452.521397 240.241527 743.964724 102.032983 20112.163142 1764.176438 319.558894 17206.551278 1780.865540 38502.960034 642.091399 108.047385 727.141910 72.877465 1587.752899 256.043262 2124.674847 105.642336 384.843437 842.298429 126.115239 1118.807424 54.011219 156.905887 131.918641 2644.102990 388.527141 4171.464498 168.459899 388.685887 211.726848 934.953292 376.503653 69.973544 481.383085 29.251806 69.948830 30.305466 107.411796 49.058144 
6180.000000 2476.542321 3668.848327 2296.535882 19432.601490 809.372692 2309.579727 3630.941742 1268.039659 1262.016240 1513.045468 3012.375811 915.395148 1416.180437 1172.724403 7643.486200 10428.477765 7152.575829 74832.773831 321.586837 504.099625 372.200982 2510.394261 190.094276 991.936713 1452.504911 995.207681 7057.463999 364.323396 1356.395204 1477.814296 2143.047593 1519.138764 11538.178604 557.252169 1569.368649 2749.388424 496.560012 765.970938 549.874751 4108.001598 216.752623 549.806542 870.088249 471.126589 
1781.000000 575.339229 1108.115793 1714.744456 1781.928367 781.706040 773.579985 2046.206757 2359.328315 260.838982 376.968997 979.278137 573.789896 1135.889951 2544.563723 623.329392 1106.328429 1615.229034 2513.159685 264.212325 460.087969 657.826813 762.032307 559.345569 268.072158 482.398078 778.141810 889.303630 366.308504 487.519939 624.341899 1174.777712 2083.956168 2018.084875 794.660529 925.010891 3302.624710 745.258448 1419.935529 1870.466703 2321.656827 1147.465185 1034.329057 2533.656306 4421.925836 
207.000000 647.872808 654.487518 953.790098 1065.033198 150.614129 611.562197 1045.515270 121.617351 4232.671959 3399.984917 5598.002243 3745.716408 2697.989121 7591.936821 2579.010133 2093.635509 4410.986327 11469.856595 337.466915 430.083258 891.624142 413.844385 502.199148 1845.150357 2491.258647 3290.223829 2225.097078 830.125371 5012.745191 3408.740519 2129.526374 5790.645246 5754.181968 814.482660 2364.025031 9284.353326 327.034089 319.242269 450.392688 664.003218 85.192301 490.657154 590.009872 394.628949 
211.000000 121.621072 125.098688 130.358111 140.261647 473.023568 677.991880 175.427059 1029.121631 108.805115 81.498503 121.571459 85.001220 82.460255 143.250896 82.282417 87.914371 104.572281 163.482784 274.787090 296.980221 314.267386 352.871228 1850.251848 507.972127 445.053253 568.716069 491.192712 1585.924470 3922.960674 107.443203 111.287844 138.283922 142.988738 435.025006 650.365160 207.719155 530.016276 626.572756 541.552667 692.215757 2790.065360 2551.370581 832.221238 9585.213604 
111.000000 752.540734 76.525234 132.544746 78.674824 17.827926 444.084119 463.015543 21.421629 7989.509782 458.719769 114.872066 1038.778400 121.199580 249.378300 620.805534 51.342330 96.389411 109.701870 131.513131 12.496922 24.807194 14.964153 15.826363 3008.034762 370.393820 617.949563 331.879817 83.517298 2445.121013 3414.563224 361.639426 652.046397 379.021181 90.692308 2222.645113 2690.933936 164.822724 15.124329 32.447606 20.884026 5.785317 109.046727 124.344144 23.145918 
1216.000000 1094.448337 1128.090855 844.502903 1361.019125 523.904093 4238.008986 878.613562 262.973685 1504.191544 1036.360684 1591.539710 773.611199 811.898396 819.126062 983.715350 1086.979111 1013.415899 2194.145921 514.831084 492.618853 375.221721 614.745041 427.286114 4019.172831 3804.302717 2995.441777 4719.672528 1505.739635 21536.666528 782.588549 826.584593 669.369282 1081.802191 404.677162 3241.048516 818.819347 206.199295 229.513916 198.998002 354.572036 138.339387 888.047471 214.845610 115.583057 
2351.000000 1116.001509 1114.895734 1409.960735 20642.038503 395.337211 2595.265217 2836.802497 840.467244 644.882948 537.108363 837.590014 646.429034 691.319625 1331.866688 9944.051901 9261.380401 11519.442643 242761.572194 186.530562 185.776141 280.909506 3386.040949 113.528539 1302.603148 1248.676721 1632.460228 20024.543667 481.577777 4522.663653 1361.482212 1288.738048 1957.467386 26306.436696 529.686941 3488.173371 4894.587608 407.670945 363.544999 525.573607 8347.281071 173.405858 986.208495 1141.873561 610.828258 
10123.000000 2513.118798 5626.797457 3388.293647 4923.605174 1575.085149 2397.216855 6276.490090 34428.870268 804.929476 1455.504341 4305.274454 843.891023 1872.037012 1608.574461 1240.305460 2716.798298 1879.019832 3223.852842 378.019535 830.451289 666.243181 920.043554 421.574350 602.005020 1308.501503 995.395786 1399.842500 495.190256 909.072153 1562.827585 3414.128063 2428.974797 3437.412229 1164.741366 1759.202442 4947.689903 8430.585782 17416.788453 11504.835290 17489.195632 5697.026158 8485.289713 22006.534266 147716.349606 
6887.000000 6655.647576 2451.580962 3242.706309 1753.735317 3708.760306 2071.110864 2342.618611 1195.345487 7664.096688 2401.879407 1275.633591 2878.479794 1355.547975 2259.430869 1551.254912 756.981885 1017.364367 729.906389 3270.357141 1552.083171 2115.675008 1161.781456 2831.239800 1935.201574 818.965909 1168.297419 628.849766 1377.751040 1076.285549 2208.850514 975.299715 1303.845905 724.590491 1488.801597 807.257608 1131.411569 1047.917372 559.269054 707.712621 419.748450 845.316589 409.548571 503.386013 522.755155 
416.000000 552.166065 201.402227 1073.663455 339.644497 328.636649 2270.757331 2577.785480 87.369828 918.608375 266.904241 159.027454 1639.194390 545.462788 4074.384327 458.244512 151.854525 802.771453 482.649626 371.096615 178.874697 663.882923 229.750981 605.645687 3148.773733 1172.292274 6233.470847 1907.184325 1799.867378 16443.666666 3775.031765 1179.363488 7231.639918 2366.728616 1818.284215 13155.316848 20774.995794 117.416569 38.882526 224.151323 86.604179 77.896931 499.166319 610.413866 41.791220 
1690.000000 2025.302805 1001.916892 2582.587655 533.455152 2493.405132 1564.182790 851.199695 374.240894 3095.823298 1215.102075 860.615316 3037.618504 1545.800956 4969.392876 592.940562 366.654835 831.708254 262.603670 3053.202103 1580.393065 3731.727486 836.891507 4735.201248 1866.028483 952.925776 2404.721208 539.192753 2458.743796 2217.133529 1000.796556 577.987496 1379.964563 308.518979 1335.048913 862.373932 605.708134 425.583556 270.015085 586.863465 141.635849 593.499028 345.123086 210.743107 169.772808 
682.000000 940.111705 522.099732 573.049359 282.282101 719.668146 316.454063 1056.361668 412.967481 1610.672043 761.849087 538.716123 853.482287 456.531258 663.021315 393.827603 234.751464 246.406409 181.738909 945.028099 550.758342 642.233282 307.987720 1007.408047 436.405779 255.626622 300.740942 145.512378 379.962868 247.416735 1513.820442 860.178720 999.377271 484.083046 1134.207789 566.693310 2139.048399 580.368992 321.839880 354.065229 182.111647 411.304572 185.665658 577.262698 462.124267 
469.000000 393.981400 244.472252 417.249787 3426.850985 97.484041 1832.175388 1679.292051 158.319262 455.554235 211.419269 244.358248 337.810499 213.995713 620.078195 2792.803578 1724.740704 3223.095982 36508.620963 75.224105 52.101449 91.329479 726.886865 48.555359 1556.943270 968.250712 1605.039753 14298.492816 412.269654 10302.374513 1556.959340 822.980993 1614.475926 13159.501910 314.239213 6364.515974 8065.722556 120.837877 80.335749 152.984715 1541.938574 38.596361 708.926597 602.235766 115.531171 
577.000000 180.230375 620.913242 245.203409 884.050613 205.990757 250.788249 617.466243 4868.041376 92.663222 251.131828 1588.231231 81.139470 245.053975 192.361904 342.880245 1077.744258 485.820513 3543.449228 63.447980 163.464666 110.742236 340.591838 161.019594 86.617150 275.700751 134.594710 710.353320 106.857351 262.164933 187.691925 547.826308 363.859042 1292.812982 237.538391 410.574309 1260.071197 1354.759946 3300.845627 1786.711311 4996.619295 1658.203902 1636.242628 4661.905022 58225.486592 
275.000000 448.490964 173.615823 1602.991665 84.123093 879.068340 1304.734805 201.457679 149.833111 985.105481 297.968486 171.683793 2560.910262 1010.102240 13709.781779 137.402128 64.741616 512.621187 50.650595 1517.541585 601.667926 5960.713769 285.675280 3761.841836 2279.903744 844.099252 9826.275475 435.383367 4589.139450 11000.032025 327.980631 148.981946 1374.326877 78.135787 680.687029 1177.310800 240.526327 233.444387 121.730659 713.057196 60.945959 498.426863 564.300560 126.164518 211.671692 
94.000000 427.272829 174.626568 118.155434 192.407717 16.402014 112.006390 520.390199 34.677367 3281.491167 1104.634194 729.381632 565.700660 282.308844 289.461910 1042.791376 184.734076 254.149858 806.966987 74.101017 39.005336 26.292426 29.122625 18.107996 539.499145 230.139846 149.943320 286.824426 22.298556 314.556679 2713.657363 1271.214712 956.157986 1161.690742 104.900375 725.623697 4031.304714 111.266131 54.233789 46.752828 61.784529 12.348549 42.638092 205.726689 52.198348 
318.000000 1319.242534 2208.480918 240.047873 171.147243 117.691521 694.720220 482.266137 49.419654 10185.675319 11264.716506 21411.088985 946.059983 1653.476968 312.261499 470.109950 1238.928446 132.710317 217.099257 390.745838 797.715359 106.984660 61.152597 124.042354 1991.323349 4356.592495 711.738953 417.701251 368.324405 3856.826679 1981.061446 3312.336626 448.682886 275.491854 174.319944 1188.986443 1216.891471 170.000079 356.264233 48.491159 33.721172 24.661777 121.109219 84.140658 29.271880 
1200.000000 810.982266 1822.905650 688.853851 546.585278 1624.798773 917.434337 665.379105 1311.830969 733.609888 1489.753880 5116.193573 482.225211 1056.928987 552.910776 372.132155 822.216534 336.870992 348.161595 1070.857328 2326.279066 936.174750 776.175997 3190.173771 664.453489 1417.828105 568.674888 470.630190 1269.368541 1214.568817 444.598853 1017.167418 408.558737 334.148945 970.521330 568.632881 478.042208 818.283963 1350.341585 741.047426 593.235545 1793.948596 925.326476 741.276386 2080.738936 
212.000000 539.619996 177.766039 1479.922104 81.658437 387.666543 190.673573 269.786083 84.334459 1914.102200 485.543505 226.182686 4039.656363 1193.887171 14929.461761 202.890986 80.001185 578.497282 67.124872 1076.925693 321.459957 3171.900858 149.643333 891.258233 510.363743 174.458363 1447.020271 85.421720 370.489074 298.119310 699.573757 257.773535 2085.953258 121.437593 479.172301 274.638142 559.686235 225.476848 82.001322 544.221787 40.931826 134.591694 74.359979 127.457389 79.542253 
583.000000 6052.713642 297.057342 503.593039 132.179405 40.351276 89.639219 1915.685236 43.937834 73760.080286 3030.986707 306.494777 5564.108388 306.056182 784.567574 1471.766522 93.736946 148.208638 77.893543 440.129925 29.357154 48.378042 16.939508 19.943874 1124.710513 61.085111 114.681273 37.375845 13.220335 60.168591 22930.930264 1091.195192 2414.992522 677.689540 204.294269 549.196821 12077.389480 508.452981 30.422773 53.312582 19.288123 7.296051 15.982991 243.892886 20.936515 
269.000000 511.176838 215.419540 1094.495800 237.533849 116.778774 100.268726 2279.073755 112.781064 1272.673498 456.530672 283.528677 2284.526046 861.151378 6121.268459 481.990222 184.807390 962.117437 327.921175 231.574133 92.059673 575.281481 87.459845 107.982684 201.495430 70.845888 458.883068 87.748858 60.742641 81.065779 4650.813951 1667.607320 10242.444244 2165.779924 1015.226707 994.491151 25718.825533 250.655938 90.444711 545.446946 90.525227 54.644396 54.982616 1074.615721 107.889926 
171.000000 978.043000 163.105602 1635.590827 108.269507 67.342754 739.853494 940.837211 40.526143 8870.169060 1014.099407 283.076366 9657.202426 1585.872962 19321.679905 652.118098 97.885197 1096.174085 135.660413 399.054166 59.310663 746.508414 38.370303 72.887650 4622.507595 696.160695 7286.561924 485.267373 287.573416 4431.909191 4824.901313 880.640079 10251.288892 655.609260 442.408620 4217.739794 7341.777600 222.983065 45.072614 427.515968 31.363629 17.440622 180.539333 301.288023 35.286915 
714.000000 1935.608636 514.779775 5383.787169 256.368262 386.468523 6222.076152 1228.862065 90.486659 7200.433396 1468.026336 608.660979 15057.765599 3982.137553 60055.581698 719.867223 208.371403 1989.729081 151.268084 1040.077408 257.963155 3281.315785 149.867128 374.690076 16342.345280 4856.800158 50467.288975 2537.717438 3599.505047 69595.133957 3461.228859 924.551439 10472.542085 499.348942 740.691102 11216.460346 2817.257337 239.784817 68.587953 711.482878 44.500627 58.902659 877.074080 190.198847 36.999946 
6174.000000 3269.664346 3304.753980 3363.459236 2655.812511 15023.279388 9884.772234 4357.118330 1320.881915 2102.659843 1787.004277 2473.309841 1742.879471 1783.708957 2496.791984 1359.825744 1414.724367 1620.218947 1579.397401 7788.879786 8035.131874 8257.428691 6815.855643 44029.758017 5675.494651 5299.784962 5441.995073 4291.639635 19069.844137 25901.360698 2291.170290 2296.924745 2579.313499 2055.068013 10529.226555 7641.408474 3907.338287 665.852015 698.580187 832.899412 670.176162 3477.922581 2048.848763 1048.830693 495.683504 
13.000000 9.934121 4.803263 1.077902 3.156956 3.626399 2.809795 1.939110 21.157663 51.858267 9.437490 22.490646 2.640192 2.498608 10.562478 14.477541 2.434084 0.935546 15.733189 6.762017 9.842681 2.039988 1.995661 17.927573 6.327987 6.879447 1.497678 2.117863 5.578441 14.028879 5.825897 3.558079 0.776821 1.824272 2.737453 2.055703 11.297202 90.694626 19.792758 6.085773 33.252558 15.022769 14.382503 12.450630 211.637392 
```
