## Supplementary material for "Interspecies regulatory landscapes and elements revealed by novel joint systematic integration of human and mouse blood cell epigenomes": Scripts for IDEAS modeling of epigenetic states jointly in human and mouse: S3V2_IDEAS_mm10_r1.tmp.91.para

```
#count ATAC CTCF H3K27ac H3K27me3 H3K36me3 H3K4me1 H3K4me3 H3K9me3 ATAC*ATAC CTCF*ATAC CTCF*CTCF H3K27ac*ATAC H3K27ac*CTCF H3K27ac*H3K27ac H3K27me3*ATAC H3K27me3*CTCF H3K27me3*H3K27ac H3K27me3*H3K27me3 H3K36me3*ATAC H3K36me3*CTCF H3K36me3*H3K27ac H3K36me3*H3K27me3 H3K36me3*H3K36me3 H3K4me1*ATAC H3K4me1*CTCF H3K4me1*H3K27ac H3K4me1*H3K27me3 H3K4me1*H3K36me3 H3K4me1*H3K4me1 H3K4me3*ATAC H3K4me3*CTCF H3K4me3*H3K27ac H3K4me3*H3K27me3 H3K4me3*H3K36me3 H3K4me3*H3K4me1 H3K4me3*H3K4me3 H3K9me3*ATAC H3K9me3*CTCF H3K9me3*H3K27ac H3K9me3*H3K27me3 H3K9me3*H3K36me3 H3K9me3*H3K4me1 H3K9me3*H3K4me3 H3K9me3*H3K9me3 
127717.000000 34700.284842 40315.375258 31829.235925 79230.859412 10302.131355 19437.766002 38864.281165 17519.981160 12437.516053 10900.338252 17555.880552 8504.080362 11630.442221 10282.063905 21197.762477 28480.390821 22838.509969 58005.266176 2729.446669 4129.708349 3398.564014 8174.383634 1387.068143 5265.203389 7544.726272 6130.517069 14781.378927 2296.474003 5144.009436 10378.199324 14101.615215 11379.561730 27667.329182 4063.170170 7340.807546 15271.971012 4625.796567 6577.472928 5362.584901 13069.708852 1997.128148 3528.227658 6476.495494 4175.277261 
100346.000000 29433.906434 57306.658361 39865.034647 27605.525236 17042.678717 20985.969227 33479.590025 16627.633040 11297.714218 16301.402846 45350.298164 11541.076067 23315.943254 18702.238186 7893.675924 19102.231826 11639.707166 9038.392989 5091.255464 10657.534653 6809.950758 5526.558336 4292.790679 6186.866036 14517.535558 8773.209094 6829.462562 4272.578496 6725.700262 9595.091206 22770.655135 14051.365859 10784.893540 6607.922995 8160.582106 12910.848506 4783.681437 11057.197653 7269.888319 5439.026774 3434.927869 4110.810258 6497.966774 4090.270496 
43877.000000 11017.933227 20951.822981 28368.645677 15720.045243 6910.870526 12278.832199 32508.433462 8274.869252 3549.903772 5338.847068 12401.865756 7124.535225 13932.267901 22287.823380 3932.135759 7937.547757 10651.853874 6074.106538 1726.778901 3579.886853 4785.207002 2752.205636 1281.331269 3114.956329 6282.404422 8335.753848 4736.146003 2155.023721 4586.598205 8149.816783 16181.326373 18270.827335 12193.108213 5485.718527 9528.750990 28641.725724 2066.631932 4259.059578 5697.814638 3271.436702 1501.913009 2556.700294 6536.248732 1796.501502 
15253.000000 9376.079650 6382.671158 4897.773346 3849.075633 7194.522955 3934.590040 6377.438434 1917.943884 8190.135610 3600.546567 3748.129795 2837.675178 2264.141722 2023.642164 2113.975144 1878.940034 1382.215437 1280.670221 3602.941315 3479.538598 2581.276038 2122.297071 4959.719390 2302.350569 1838.600170 1382.619898 1138.296456 2049.316909 1693.551523 3410.647400 3029.703488 2274.829885 1855.555198 3195.188503 1875.257869 3759.951274 1009.810046 976.376688 709.382471 606.920143 1119.645564 573.272026 970.716988 388.452485 
9226.000000 3242.068676 8939.540093 3911.380886 7331.145112 3106.348782 2780.604659 4147.552755 2176.847764 1497.298939 3125.815712 11160.385156 1364.188922 3817.691450 1974.009412 2652.622881 6280.147414 3178.138462 7003.819623 1060.370642 2631.724535 1386.646646 2628.292924 1303.653452 1003.444639 2687.316949 1232.794060 2344.895071 991.295956 1153.792388 1446.241354 4081.634100 1822.117300 3417.680424 1447.746264 1313.399788 2096.379255 740.460682 2100.308592 940.057503 1751.794624 776.676970 681.745166 1015.666573 671.050748 
1374.000000 542.013843 748.601527 552.601962 6065.046814 222.471711 444.921305 669.050664 989.611331 312.076405 303.676241 560.667463 215.793427 343.948540 310.657078 2494.339944 3157.711897 2320.147215 40386.020371 87.641831 140.576774 105.177611 945.499851 64.789801 192.080339 281.559133 203.507129 2117.010793 86.802004 242.284674 274.264884 410.544765 296.725161 2940.469531 125.731177 258.055555 436.088551 445.157058 641.495990 471.042136 3987.947189 203.486120 417.409740 577.275183 1690.274752 
705.000000 478.318375 424.702860 509.351091 1081.190310 188.741259 582.840058 986.130132 369.592959 503.257524 296.087151 341.259716 306.913243 318.245529 548.801781 726.782873 691.516416 744.631460 2239.871855 138.438974 128.519797 143.560795 304.346816 93.597997 370.578053 359.615514 372.027360 959.462359 147.292713 771.109011 648.889697 613.635688 743.172445 1292.613953 259.106627 737.148629 2094.999448 245.259976 239.073974 296.934679 509.937655 110.405887 324.646329 550.921320 337.935458 
433.000000 1507.304386 234.869430 2383.071535 92.247985 265.044444 172.944258 494.690310 71.569054 6868.586982 950.508470 210.629495 8237.147630 1225.003625 20907.490103 352.104720 67.957406 510.318692 45.868556 920.709664 171.401670 1480.329983 66.331154 263.468442 626.528725 98.649066 1010.817458 40.508430 119.372983 144.158808 1709.781595 318.431065 3315.575050 131.280547 322.764302 214.767492 876.228482 263.879437 53.609830 383.706691 21.234704 55.100457 28.209316 101.459926 39.165090 
1886.000000 7577.254941 723.674920 1464.828550 310.065317 162.901350 386.748517 6118.826742 125.289070 59454.915675 3184.306823 451.534537 5796.904766 615.838251 1825.776367 1192.831096 160.575605 263.587303 101.818781 554.332647 82.592135 146.220741 36.359727 45.639871 1474.736015 195.060290 338.154210 85.001329 43.427151 239.969051 21769.925393 2579.797449 5581.860346 1148.774421 442.874936 1452.177043 33558.188732 457.219646 71.294623 114.517756 33.151336 18.002829 37.998766 456.646999 33.392080 
32433.000000 8977.440623 18596.609381 17835.595058 38187.204394 5268.094777 8884.048542 14624.449792 15684.200718 3267.253376 5098.470512 13599.831710 4869.651531 10507.519487 12412.455489 10718.550516 21771.867997 19066.663035 51858.319489 1433.884282 3280.684690 3110.045845 6278.489880 1017.769360 2466.704543 5468.622445 5112.316989 10658.444839 1587.649771 3203.770401 4021.842466 8783.616057 8295.169236 17499.794633 2540.183459 4238.904381 7346.869080 4292.636841 9275.329212 9020.357534 16307.823379 2734.698819 4542.087160 7355.003460 11798.891091 
8736.000000 2404.594155 5062.567443 7292.786425 6329.505121 1680.200844 3872.651896 8997.834894 2608.606014 877.595821 1436.299148 3641.858724 1987.462973 4165.339998 8024.485517 1784.415364 3871.236281 4718.553801 5675.741468 466.060717 1020.178552 1428.750082 1288.030526 380.596908 1126.519363 2363.317984 3021.655750 3152.123840 789.610245 2748.669198 2440.963047 5294.423418 6936.476082 6501.321243 1774.576964 3647.450851 10516.570548 718.048702 1582.918658 2133.152201 1984.201555 524.273656 1179.669042 2773.084518 1045.245617 
1854.000000 657.076037 1092.585887 793.878579 621.194480 3598.408441 541.695466 806.501270 1851.741002 320.463304 390.631381 883.059667 280.024874 518.735456 463.472853 219.827873 417.123448 297.894781 274.545963 1269.552222 2197.297435 1642.525436 1183.628400 12241.528911 195.752992 364.179523 266.130363 204.374496 1130.765034 254.418193 285.179118 529.758004 380.033453 302.491628 1641.492302 259.712837 444.661233 676.942117 1188.956972 842.173782 730.146144 2759.067614 597.704964 903.922775 4444.059673 
7540.000000 2834.052522 3530.553428 3913.771056 2154.509246 911.420606 15351.996896 3697.544255 1129.239986 1442.287386 1338.773235 2282.556644 1450.120097 2054.176350 2895.793700 772.599787 1164.095841 1246.385446 791.558626 323.428340 518.827916 555.272327 324.673500 176.456672 5972.722548 7474.502207 8562.456825 4425.456574 1902.956068 45092.895876 1385.401669 1958.433846 2127.232620 1185.819340 527.434501 7819.690925 2448.847339 402.944244 633.442904 683.377553 400.832213 179.606534 2357.392831 641.254809 263.570424 
1864.000000 1855.492145 5226.541960 576.714879 811.411865 298.461746 430.822149 664.098808 496.369008 2442.443802 4781.381635 21138.671254 545.328776 1667.339073 251.302868 805.338439 2113.193200 292.966042 579.715703 277.879720 854.106192 113.985849 157.840656 98.183951 411.810455 1227.162433 162.266420 224.000129 90.679693 177.269138 627.398225 1926.049874 236.572813 330.792517 127.018237 181.699445 314.066499 457.840363 1325.778245 189.545489 263.608594 101.301960 137.087528 206.772285 277.048327 
518.000000 699.348582 385.985018 1337.643280 278.798628 113.038928 579.614026 3455.133161 139.230183 1351.645950 550.286306 384.342570 1695.935413 1054.926357 5217.710419 406.996654 219.119471 659.829560 252.206986 167.720312 99.647710 307.619892 65.656216 61.206915 754.527194 435.906640 1787.614215 243.335271 114.979159 1215.275604 4761.443217 2766.741757 9317.550897 1970.703732 797.109577 4023.206910 29128.695620 211.437354 116.537658 362.476487 81.334514 36.431538 134.436569 1022.878221 81.602520 
274.000000 1040.805486 185.745527 231.571323 92.332271 63.289189 788.162234 206.447069 61.537445 5417.792732 677.183091 194.878407 922.753330 184.135952 317.292122 325.508955 72.385566 85.943243 61.106615 234.538619 50.396365 63.107461 24.273460 44.178725 2985.767247 645.202222 835.951586 286.541511 183.127483 3593.858529 798.942420 163.288792 220.011510 81.060776 51.999609 693.439180 244.618112 218.765723 49.550968 59.072060 26.286082 15.330664 194.432236 55.055767 41.405525 
2629.000000 2070.100027 1377.642314 2917.494982 739.179887 625.991708 10779.912160 4392.769459 378.157582 2413.007269 1063.567282 974.728858 2102.764220 1670.815244 5135.486124 550.134120 449.767257 868.852052 281.957070 485.187554 366.916694 687.106238 200.457869 296.659409 7507.103897 6247.827883 14254.512267 3284.359494 2388.694720 70046.717968 3340.363432 2470.324378 4776.157112 1307.433458 1018.418763 15874.418403 12073.201435 276.318944 239.659528 457.996899 132.763551 109.030466 1726.785958 670.800503 94.746017 
88.000000 191.201096 63.809190 274.367456 30.331345 106.222413 55.642387 105.991801 82.682523 618.605232 157.252946 72.331447 738.808543 233.147064 1341.807427 72.821553 26.156707 104.949048 25.510946 297.360568 88.580464 410.026279 40.533975 211.495079 165.037393 44.806203 229.331270 19.941781 85.865905 83.697354 243.345492 88.016928 365.367612 42.007434 129.099542 74.993254 187.086169 179.016214 70.368984 274.032915 32.736308 105.010129 44.855902 118.038796 126.945734 
477.000000 588.461189 281.107771 2396.448311 149.279059 1059.243823 3483.942826 450.822571 116.709542 1226.839747 340.504766 249.102797 3439.362836 1411.222494 20223.891710 173.526764 112.245928 731.480362 81.210682 1399.226194 630.355178 5111.010041 335.571394 4963.464480 4153.805233 2176.432452 15920.373178 1155.311897 7536.385815 35345.672658 609.438881 306.455071 2442.252281 160.991502 987.495190 3269.342427 642.996147 128.902936 88.215072 565.194055 45.769487 309.211099 900.547568 131.173559 73.944776 
2853.000000 3619.427169 1718.413831 2084.338018 857.331682 2969.455306 1287.793063 1945.136645 1340.595684 6056.996315 2117.376962 1394.424061 2489.505314 1324.947032 2032.301005 980.060179 576.089433 665.646066 320.121933 3263.239738 1866.299554 2305.418428 931.378890 4309.499949 1517.796957 836.672657 1024.978524 420.296969 1483.275194 929.842834 2172.573791 1258.254395 1482.185487 647.551342 2057.264187 931.322904 1797.818087 1408.699161 912.995512 1069.369117 480.502797 1395.660257 677.660748 941.879212 1262.579799 
1386.000000 1234.152123 840.079370 2009.312998 476.999127 2491.281048 2815.109789 836.300406 366.310442 1491.267313 736.001048 702.245968 1929.789968 1247.051198 4174.830134 404.969227 331.443047 687.700837 235.346991 2327.058061 1631.908021 3406.718954 906.920248 6123.154992 2312.499198 1781.684562 3791.314598 992.788964 4709.421466 8250.463433 752.993631 569.825559 1266.821826 317.231138 1561.861193 1759.456155 696.467185 307.764732 262.562053 539.562125 145.845237 734.805674 765.009080 248.421062 191.433796 
209.000000 272.697903 167.741523 1203.778395 83.973691 98.101786 1057.898718 913.617331 121.369100 677.312863 268.598163 206.443620 1723.308347 1069.096525 11008.062244 113.762053 73.958633 481.524854 59.754722 126.716864 85.180678 525.541620 45.579741 148.738724 1160.373707 866.551928 5066.438685 466.071519 520.663113 8938.799487 1386.454376 842.590398 6383.981521 390.795231 428.451302 4243.156355 5873.922964 174.776746 114.426479 612.442520 57.742709 80.509816 637.183080 457.309312 156.293278 
1515.000000 616.943104 1060.337161 1235.876645 895.475128 464.014374 8050.854134 1010.828569 1132.846626 346.268232 447.460857 958.254995 504.355651 930.495393 1384.143661 377.016069 661.413142 744.310384 752.173625 190.235105 360.211729 415.348656 281.535996 269.686112 3381.839061 5515.349331 7039.614700 3963.626851 2368.088583 68106.563313 424.585187 756.727662 881.155599 619.268932 339.593476 5562.778885 872.791516 465.835642 847.607071 1008.097618 676.122418 409.986139 4162.710440 790.579785 1627.738526 
75.000000 341.824525 50.123647 44.608454 95.676949 15.768171 43.867107 121.060516 54.846538 2168.521505 270.227468 63.214255 237.727165 40.680142 57.205622 503.464031 69.755187 55.530752 241.068468 78.921328 15.181530 13.254356 17.395348 18.688873 253.127423 41.377102 31.799249 57.477018 14.790543 72.497146 623.500607 103.950745 97.554238 175.323142 30.955038 100.866982 371.422452 305.030428 51.315131 41.069939 62.037981 15.637330 51.499844 111.752778 93.035732 
565.000000 679.237841 655.252620 531.178047 365.853484 583.350439 390.728334 828.761096 151.765005 1181.930040 798.805001 1079.933417 735.876407 643.757172 697.117495 414.340953 379.617928 341.813281 336.517451 707.473892 624.351875 572.368630 411.774888 804.531228 454.103071 460.784778 382.038023 266.476912 440.951637 437.707735 1131.452464 956.679522 851.806363 464.687726 858.903178 588.409710 1809.216510 189.505619 186.323975 149.090084 99.339952 165.869377 111.010430 247.713981 75.224456 
213.000000 1474.344208 949.408311 626.933937 118.762804 38.224672 283.656743 932.303841 32.181372 14769.881016 6941.993381 8102.344144 4127.162755 1953.468665 4447.941973 805.774153 418.251512 656.049094 205.709599 225.944915 189.879295 189.063444 40.986589 47.196211 2073.307276 1033.820654 1038.712679 115.072102 61.922976 1007.181224 6355.167157 3749.942052 3210.748071 690.521928 141.918025 1021.702086 6276.988587 240.527015 167.454545 127.514930 23.746291 10.460168 46.243073 151.407907 22.565907 
98.000000 124.887012 456.957045 54.386992 68.042641 58.742423 58.669636 47.772928 96.403012 259.369682 781.703178 3286.911363 77.538641 292.233520 57.627008 93.149026 341.293877 36.827610 97.667371 88.232772 323.017969 40.757341 31.760857 89.546627 90.166842 307.288586 41.281650 42.450437 51.405328 78.998582 73.582511 251.115576 31.165937 40.389917 31.604152 34.360076 43.658705 139.897485 466.041370 53.354905 62.523503 51.731164 58.847196 50.838126 168.572948 
9454.000000 4621.506037 6279.716044 6662.674768 3525.742726 5851.960953 6081.791988 4276.480908 3953.614968 2959.974460 3000.106669 5253.781497 3161.229241 4532.136309 5836.022774 1696.598972 2441.300933 2566.697437 1496.520004 2898.691953 3893.867301 4171.773273 2241.603137 4661.966302 2965.308931 3974.459748 3953.814367 2299.465389 3857.815214 6057.153734 2016.050537 2969.521061 3106.256448 1662.535993 2698.458011 2836.932162 2214.866413 1901.201727 2645.431369 2535.258309 1496.536997 2259.343845 2279.758921 1807.825844 2351.160198 
564820.000000 139229.069495 182867.436625 159652.068230 155066.870745 60733.960233 102627.416248 195346.628514 100918.593520 43762.599615 44760.120876 70185.843886 38603.066636 58533.312217 53578.950285 37487.423380 56932.392289 52136.798018 50757.585002 14590.076251 23391.897376 21848.055148 21284.180512 9204.757094 25007.920614 38499.518582 35433.951259 34500.755077 14649.980862 26699.285218 47426.552270 69962.352068 63501.813155 61778.835830 25573.425294 41810.464533 78206.025274 24446.017128 37474.824358 34347.857011 33434.927903 14065.293670 22640.718584 40552.681150 28921.118973 
92.000000 49.676357 61.043282 110.311970 87.741625 322.115475 173.150108 62.651175 220.118527 58.324083 34.909827 65.555134 87.724235 82.596466 248.789050 68.199155 65.485139 140.608264 180.856235 171.972093 233.980911 377.730349 260.696325 2163.702202 102.177615 135.111749 256.650998 157.639947 844.207482 782.495802 34.502879 48.660660 75.846966 65.934168 226.913633 136.284157 71.904602 110.635145 150.499653 251.989271 163.052722 1261.135497 406.290323 167.171960 1362.741968 
701.000000 2103.737517 5633.396799 257.606919 205.498064 110.643118 343.685647 425.604094 111.783197 9674.211421 17400.736496 58997.442160 794.214549 2085.502302 161.720520 570.056945 1691.928756 92.100858 115.671348 342.313868 931.999089 54.837169 43.124836 47.459457 930.869124 2577.798730 169.250740 135.169458 68.648013 408.533216 1320.981633 3456.425045 198.765464 146.229540 82.130563 261.313706 444.165727 327.144224 979.495181 51.183898 46.732176 25.837516 67.007504 77.123171 51.537291 
1153.000000 4384.011507 644.277366 6830.610767 324.193129 104.724368 220.271986 9077.959206 126.765305 30163.304135 2570.952496 532.823458 27539.914476 4072.988049 62040.462321 1194.180452 237.606588 1909.542557 173.801989 376.927799 80.154825 689.797452 39.343440 31.885116 737.338119 151.735202 1543.686795 72.780037 28.632614 108.447582 31212.661432 5683.327599 57429.156090 2898.165752 899.743145 2079.781803 93357.425008 468.890464 98.451920 849.770670 49.308954 18.647524 34.787857 1170.752211 43.157798 
59.000000 38.702348 85.741084 39.152288 67.466282 21.570683 224.876932 77.290832 20.602675 59.403497 87.576519 237.505248 36.311641 81.695371 52.994732 48.834004 79.188935 45.990739 160.572048 18.908674 40.329184 21.742395 25.852769 31.919874 199.058453 420.015823 182.209235 321.448245 109.260115 1228.566796 55.303408 112.081680 57.605422 121.750932 30.176102 366.210685 176.976067 17.445354 32.963180 18.215601 30.666677 7.954047 92.747865 34.967612 25.034421 
211.000000 286.126843 127.083408 292.504277 1500.567927 32.416885 238.059700 866.857551 126.961726 721.226543 190.620385 130.689024 594.016871 214.090847 1157.985707 2128.982260 992.288523 2186.674978 15451.131498 43.192980 26.601851 49.653078 229.571135 22.199957 238.205460 152.424736 183.033905 1841.618101 45.855705 649.041178 1493.278956 575.884094 1760.688579 6123.930497 112.159393 648.841881 6054.101109 139.764092 84.978786 121.595781 914.236760 28.358472 221.780738 484.792860 219.566902 
54068.000000 13940.090079 29159.426375 18828.311700 19799.652528 8219.841506 12709.525211 24930.421463 45505.376934 4662.019480 7577.449545 20046.589845 4823.853080 10738.409996 7143.200159 5086.407031 11004.758998 7152.942964 7954.096874 2116.430903 4784.384410 3137.350038 3163.536377 1518.531339 3295.726413 7401.436219 4842.820821 4915.001872 2176.548210 3917.686409 6435.944816 14057.367373 9161.696051 9388.044198 4083.498952 6317.621607 13575.145771 11667.403436 23666.861452 16272.686292 16879.271108 7087.907440 10977.528993 20657.965361 43771.571603 
5657.000000 1527.331048 3784.173923 2599.600083 3777.047220 2066.601226 1813.290308 3630.542939 9326.754646 550.809939 1043.724754 3157.829655 707.470550 1789.169704 1376.540524 1035.504356 2620.194555 1793.063697 3306.834429 577.001145 1439.339205 970.421638 1489.495524 1090.214468 502.897853 1273.422014 867.053307 1267.258264 696.681583 753.293723 988.042888 2528.965728 1716.519583 2490.225481 1360.330307 1216.680789 2887.116845 2499.314830 6113.986887 4345.681926 6026.381214 2841.914172 2983.315698 5777.938115 17976.973799 
11.000000 0.193141 0.388498 3.034059 0.909185 0.159760 0.236115 1.706940 1.017384 10.037303 0.075035 10.150931 0.586000 1.178725 19.205513 0.175601 0.353216 2.758521 10.826617 0.030856 0.062066 0.484722 0.145252 10.025523 0.045603 0.091730 0.716386 0.214672 0.037722 10.055750 0.329680 0.663143 5.178957 1.551924 0.272701 0.403033 12.913645 0.196498 0.395251 3.086802 0.924990 0.162537 0.240219 1.736613 11.035069 
```
