## Supplementary material for "Interspecies regulatory landscapes and elements revealed by novel joint systematic integration of human and mouse blood cell epigenomes": Scripts for IDEAS modeling of epigenetic states jointly in human and mouse: S3V2_IDEAS_mm10_r1.tmp.92.para

```
#count ATAC CTCF H3K27ac H3K27me3 H3K36me3 H3K4me1 H3K4me3 H3K9me3 ATAC*ATAC CTCF*ATAC CTCF*CTCF H3K27ac*ATAC H3K27ac*CTCF H3K27ac*H3K27ac H3K27me3*ATAC H3K27me3*CTCF H3K27me3*H3K27ac H3K27me3*H3K27me3 H3K36me3*ATAC H3K36me3*CTCF H3K36me3*H3K27ac H3K36me3*H3K27me3 H3K36me3*H3K36me3 H3K4me1*ATAC H3K4me1*CTCF H3K4me1*H3K27ac H3K4me1*H3K27me3 H3K4me1*H3K36me3 H3K4me1*H3K4me1 H3K4me3*ATAC H3K4me3*CTCF H3K4me3*H3K27ac H3K4me3*H3K27me3 H3K4me3*H3K36me3 H3K4me3*H3K4me1 H3K4me3*H3K4me3 H3K9me3*ATAC H3K9me3*CTCF H3K9me3*H3K27ac H3K9me3*H3K27me3 H3K9me3*H3K36me3 H3K9me3*H3K4me1 H3K9me3*H3K4me3 H3K9me3*H3K9me3 
786600.000000 233410.897234 316034.075032 259797.307196 334400.218200 104587.386708 185133.428486 342372.598709 158394.601766 92481.836257 96209.566448 175869.450076 75474.114742 114186.750415 121124.528782 102692.547420 148338.041529 127891.596198 215008.322369 30600.309312 47478.276851 45350.287975 53082.772346 25509.640744 57155.620633 84029.826138 77526.633701 96392.699605 34719.487179 80873.911857 101500.661281 149180.492590 133308.772899 169837.323608 56991.612173 98914.782888 202485.620906 45337.041848 69574.889709 63241.994564 79904.852663 27350.405000 45485.957920 82698.446732 55690.740554 
47339.000000 14209.513812 24753.413197 18157.202572 25113.842518 8057.317073 13020.162127 26310.083006 59676.424059 5708.285410 7626.563481 17907.990637 5439.348451 10001.710620 9326.922708 7674.249237 13847.825494 10808.879360 19239.462731 2397.897813 4535.578461 3724.179769 4974.107628 2263.693493 4042.351662 7318.543514 5979.763362 8126.769933 2809.790849 6098.824151 7929.822544 14115.188681 11196.001208 15428.608163 5131.348109 8296.092688 18863.218960 17839.947784 31079.452849 24035.539207 33353.340425 10850.758966 17448.874629 34751.804347 84993.773791 
56672.000000 23643.109583 30141.155164 22919.345711 20181.867378 74679.736201 22653.535820 27985.326988 9731.398897 12602.633369 12593.566014 22588.537101 9358.356393 12941.979476 13534.440530 8375.301260 11192.237670 9566.705907 10458.153494 31855.359763 38064.940947 31482.755608 28179.112581 124239.419161 9838.648692 12618.027747 10971.499394 9579.791157 31785.137090 16039.306928 11568.609814 15331.600874 12995.925394 11694.184187 39142.599826 13167.423530 18373.532399 3874.264185 5641.785720 4875.831663 4343.426678 13618.506293 4678.055899 5762.672772 3140.024842 
19963.000000 9921.162010 11642.727325 13762.270487 9065.161491 5534.276911 45851.181276 12705.488578 3618.933315 6229.921299 5745.550977 9236.920198 6463.946128 8534.103848 13676.404918 4585.014534 5665.651109 7145.962269 6716.335493 2843.933728 3479.784204 4085.496375 2738.886367 2825.692176 23384.943434 25677.435859 27916.185926 20471.143824 13106.366007 134603.778196 6444.013093 7772.243370 9490.368055 6569.917564 4065.814205 29918.264891 10757.383126 1684.036143 2364.858817 3011.736642 2025.893480 1205.403931 8144.106393 2617.263664 1220.057916 
24129.000000 10415.363856 14553.787650 9611.043851 52999.061924 3550.885064 10319.745114 13942.573122 5414.639780 5737.824003 6250.652918 11982.453038 4092.579777 5908.784340 5524.446661 23237.341031 29828.985549 21705.625679 136693.606195 1490.623627 2240.949825 1804.243958 8051.454079 965.750592 4794.048369 6231.761481 4953.849325 24427.197574 1924.264939 7726.294098 6066.766119 8356.958796 6310.239583 32043.745328 2457.404980 6973.943155 10354.153891 2247.905255 3378.964117 2584.779206 12400.562995 1078.726064 2695.896468 3604.667729 2137.087922 
8370.000000 6505.848648 11290.535715 3089.661523 4537.234569 1359.093216 3414.730039 4157.640915 1639.029877 6883.214068 7104.775599 19515.539833 2305.213590 4317.359280 1703.647146 3308.936853 6481.779952 1901.374583 3775.959589 1023.659689 1905.691715 644.399364 801.273388 478.654469 2591.250126 4869.177313 1534.609145 2178.599183 703.626782 2619.077078 3055.895145 5864.397820 1812.623430 2590.196849 817.125744 2047.604834 2828.470427 1216.258599 2286.622649 758.934730 1038.306900 359.033930 756.597275 977.666553 631.849434 
2832.000000 2766.311764 1558.185830 3522.434066 1041.858677 508.860354 7857.159248 13972.160914 426.556500 3501.701304 1498.831209 1173.268416 3216.020664 2009.460595 5850.915440 1006.610413 616.783564 1377.457752 667.978067 497.714355 305.713986 730.992259 229.699005 219.794193 7919.443194 4460.739974 10910.104369 3208.418270 1648.451010 31333.723459 14589.881883 7696.245167 17143.124792 5537.329342 2774.787493 39249.097986 88813.246033 392.977498 266.556613 583.725877 209.209884 105.266351 1252.795634 2267.030781 134.298671 
5090.000000 2806.047493 2675.754108 8041.341196 2081.678856 1244.043449 37071.895481 3932.856801 947.201734 2061.477101 1445.308017 1861.638497 4506.607745 4575.353064 18231.730483 1225.852543 1167.201394 3410.925321 1456.818119 728.805095 718.818745 2038.380287 635.979330 574.922498 21039.174576 20020.266744 53191.917589 15465.351809 9683.062403 337150.914426 2293.224212 2177.000861 6646.617487 1839.862402 1102.579681 29575.969944 4090.563664 497.300543 566.940083 1604.113834 482.876958 299.112069 7175.994116 820.164380 344.175935 
1053.000000 8939.384826 585.271205 7748.371301 397.853035 149.893556 690.518316 10603.197647 191.484451 97727.070812 4706.737193 547.235141 60725.631380 4604.022327 83245.316881 3451.910835 223.278583 3031.598779 255.492920 1214.757445 90.704829 1230.402855 82.503294 55.503222 5667.050405 405.221901 5545.923612 326.572890 119.347727 941.147516 85762.165716 6005.988489 82741.708878 4503.744706 1766.420315 7039.319607 121838.528904 1611.421075 113.004422 1456.710893 103.999473 43.027391 153.017628 2265.104172 81.369192 
2188.000000 3522.158756 1112.039939 12529.196926 837.835535 373.513873 1928.822215 24681.496882 430.532649 7571.119487 1662.317584 825.221322 20318.484322 6729.086682 115611.282836 1537.428129 420.369091 4758.987206 553.966101 651.923644 210.583302 2241.275665 197.601243 149.849428 3363.807610 1009.460815 10910.010339 917.284138 404.171055 3028.723765 41496.400617 12579.137830 145184.513711 10415.206920 4655.799018 21729.309320 304836.395560 779.617605 219.795628 2496.830962 242.290703 113.007578 467.080527 5563.365869 188.123159 
3575.000000 2389.203046 1909.824945 1955.783986 1313.887031 1219.056796 15155.990638 7854.209297 534.682711 1999.424326 1307.224685 1433.891247 1344.166720 1139.874253 1487.741681 901.490027 769.897467 834.204432 814.684149 892.389754 698.243862 836.718150 550.834526 976.714641 10782.614126 8847.058982 9579.258685 6286.747956 6034.535098 88589.318684 5679.740180 4362.991043 4808.277323 3251.779964 3424.713691 36033.072798 22360.643690 338.483631 314.740460 348.621441 258.284326 241.279517 2456.720905 1307.845563 166.683615 
1038.000000 8886.733879 523.911238 1249.387903 366.625372 114.922770 1354.405321 6296.233571 145.461093 100547.942358 4450.970506 414.293693 10593.900096 673.004480 2239.715772 3217.177540 185.540623 504.869267 235.170003 1002.871774 65.951505 164.272926 57.511588 34.295393 10357.485188 708.386352 2004.409509 627.048598 190.960972 3610.169641 53725.322021 3124.753092 8586.028681 2552.554831 801.091235 8642.402882 47394.319044 1266.905862 79.076998 203.684894 73.557372 25.014565 235.753325 1043.451202 49.677017 
8622.000000 4694.236768 4928.387372 4397.610746 3724.909448 29185.631083 12347.499005 5667.832541 1846.097755 3110.859397 2711.546947 3999.119522 2363.949061 2552.882984 3079.095581 1996.433525 2122.646627 2152.505758 2297.843954 15866.532383 16675.928589 14982.747497 13237.143699 117902.551325 7198.150367 7000.209533 6922.490440 5465.169312 33209.964956 29101.241926 3083.892675 3199.772632 3190.641587 2731.452587 19086.371432 9071.977049 4656.144497 949.882507 1071.830487 1089.967285 950.820494 6747.657230 2556.491061 1357.068318 696.895711 
626.000000 1038.455417 1250.962703 638.704002 292.108024 121.155433 2109.530677 925.912253 104.763875 2378.250672 1813.835867 3476.215159 1076.200595 1297.175926 1073.536801 443.028622 637.892164 313.839528 239.466056 177.759829 275.644538 136.560705 68.476696 57.038962 3496.097643 4745.961035 2321.795208 1038.382285 433.388999 9873.087474 1648.344457 1788.124621 1053.510417 433.934485 187.832254 3277.644619 1872.182269 165.617121 216.546995 124.573746 62.623946 26.174902 346.297745 163.829443 45.590011 
6918.000000 2136.497843 3690.883948 2739.090900 3769.293319 3160.094199 2285.247691 4520.653776 23429.878856 892.635740 1191.768198 2786.437207 848.874456 1528.475594 1524.435213 1171.686470 2044.705976 1679.611485 2850.046793 1044.039680 1865.522848 1493.143689 1762.958649 3207.320402 739.052103 1287.709741 1092.291907 1439.127524 1365.766966 1334.094651 1386.004920 2420.132008 2003.209866 2765.379168 2105.083631 1702.747980 3767.290052 7006.138722 11860.747852 9162.388128 13444.697933 7932.806992 7584.016168 16148.999326 99503.513490 
2548.000000 4554.772345 16611.654856 936.956365 1210.983682 371.927813 1486.866015 1305.771633 400.916129 14148.854750 34362.366186 146868.021236 1728.038414 6345.116052 542.241027 1983.374517 8315.558617 515.097806 976.528716 663.669140 2491.044907 181.537880 199.376067 146.433010 3152.068510 10503.454806 691.663607 822.555202 276.103554 1638.710970 2420.332534 8888.018229 586.038339 729.901410 233.716373 956.891387 939.756249 653.671461 2633.016398 186.811947 247.011776 82.985142 274.194700 252.878842 141.335981 
1205.000000 1854.991374 878.204510 5088.229060 556.480607 277.721629 7289.157153 6703.184857 240.522428 3977.081155 1320.519439 914.268050 7772.555939 3653.649614 31152.145967 871.983376 395.028147 2301.801109 416.433190 410.736751 210.039738 1173.568984 148.798736 126.496825 10895.172052 5308.266101 28682.816983 3855.150136 1925.383286 57241.487361 11293.796271 4823.170227 28722.631335 3473.231370 1675.895355 40654.427170 47304.706808 358.896216 177.647874 977.156983 138.205697 71.388667 1584.596986 1562.787438 98.967128 
508.000000 925.317355 569.585626 3995.761589 273.338159 1224.285201 3711.679595 3103.734459 146.348144 2327.219523 1170.084393 1233.307837 8726.233872 4278.483335 47293.386911 509.971374 298.989560 2117.737121 226.920248 1973.628938 1229.769445 7942.003211 728.726575 4719.907163 6908.557775 4554.783286 30807.997331 2064.070473 9857.538367 39774.912368 6037.350363 3171.294572 26464.716055 1842.403777 7418.680690 16678.549620 27655.258449 269.792340 167.946780 1167.327207 96.232595 384.492749 1013.075645 1134.765911 93.445310 
598.000000 378.739065 1402.468905 257.796969 740.769302 132.322170 254.819050 363.104887 1176.151670 362.102265 974.811455 4778.909369 167.052259 576.472409 172.484363 426.725846 1507.343167 364.718863 1566.504289 79.356154 289.822954 70.991036 191.051481 63.615954 173.784876 587.658134 133.825062 419.906897 73.258251 217.698882 231.235932 832.790700 186.267884 534.156992 94.002564 193.411974 309.155135 676.942777 2537.125758 533.121615 1435.036940 324.505319 517.361033 756.665800 3691.535042 
1762.000000 2306.367045 1460.201878 1324.746048 756.898645 421.412514 10064.115476 1264.539391 293.925550 3863.304199 1606.938756 1612.121667 1715.105622 1195.708576 1328.383660 896.985211 711.728806 608.056663 570.713720 496.225503 409.532404 352.220660 202.267680 203.714448 12147.463373 9170.118155 8179.004633 4952.468063 2670.182837 71387.414055 1651.790231 1108.920143 1045.758479 617.816334 339.629405 7873.522246 1198.526495 340.444153 287.971565 250.823334 154.191176 90.145601 1772.153431 237.607167 114.813967 
285.000000 1516.125252 190.996960 444.869593 87.133608 111.286971 1286.975061 288.317087 61.540584 10291.214061 1100.094517 186.215861 2743.902889 333.711306 1144.187680 497.337321 69.498721 152.248066 51.495012 498.345661 86.889080 163.965969 40.196005 137.074915 7289.856248 978.778270 2227.160697 482.949407 708.681608 8573.889781 1738.130137 222.047921 583.953704 103.924978 140.019361 1596.652537 442.977754 287.432262 47.505686 100.202777 24.816516 30.531672 336.406010 71.708737 49.764104 
2229.000000 1375.220072 1237.590209 1354.708066 15448.651120 462.311439 6526.744979 3533.634423 884.005290 1013.287404 779.699001 1094.172545 818.628819 770.514218 1097.967528 9319.570320 7211.423137 9838.416236 168198.822360 285.087011 261.845511 325.459645 3304.068436 175.872909 4360.836011 3788.627140 4058.322148 41906.829210 1489.105848 25636.991401 2080.100869 1786.920186 2298.536062 30267.232980 761.732669 9514.607210 7547.556844 533.628446 449.640574 588.194600 7402.477662 228.212732 2659.814264 1593.722946 695.238317 
64.000000 109.328536 32.687747 65.544821 63.224249 50.228891 270.644278 121.408122 224.420828 501.936909 69.259838 42.870126 122.563531 41.723787 131.221447 114.894327 29.199570 86.970497 129.751390 157.485393 30.886954 62.554905 56.690671 130.568511 583.363293 157.499223 424.652586 401.304807 312.671960 1918.781676 244.222178 79.733300 191.434982 163.217829 118.706065 698.806683 394.737925 408.593895 111.747792 304.066971 285.126103 130.940583 1141.403087 539.280180 1651.982830 
5525.000000 2744.098130 2462.875887 2037.546125 50184.924185 710.848408 2792.846264 3641.679492 1420.672663 1718.246158 1231.836200 1595.975597 1012.523226 931.683064 1139.689647 25849.020147 21700.969565 19206.021644 544822.784760 361.094164 320.806031 340.167650 6712.786180 196.396655 1517.223611 1227.212701 1256.598612 28727.657937 471.807240 2455.162629 1851.221582 1597.570593 1597.754083 35890.440952 577.741163 2311.190136 3273.758144 717.400370 607.385551 612.932760 14325.084673 235.063768 856.618364 1094.625166 629.307148 
331.000000 811.785191 2522.836782 241.742492 651.761656 138.132272 1360.774032 386.007663 82.500805 3290.242143 7819.570049 25418.103922 714.546346 2018.367177 307.365577 1189.414597 4794.353440 447.834288 2813.316583 493.164488 1195.505679 142.159582 160.816732 195.905260 3953.787770 10630.280838 1324.309546 2153.937696 704.468046 9216.687655 1023.356929 3199.498567 352.687324 859.610477 190.378910 1921.628789 717.603987 207.291158 663.135083 69.900084 197.959374 40.444620 326.021669 109.408903 61.037535 
706.000000 347.450396 487.716180 1088.729974 353.121981 575.109915 3067.301458 516.542627 1267.736503 262.110018 243.793596 443.175652 600.300273 792.558685 3383.477543 183.451864 257.743307 556.012978 258.729916 293.345190 430.470912 922.001092 295.012254 894.847442 1634.849335 2145.909032 5572.483451 1592.958908 2671.998220 21157.670193 271.745357 369.335641 854.947002 285.185597 441.729543 2373.485120 507.930924 682.314634 916.060312 2825.404452 665.442929 1150.137790 6263.714646 983.811271 3866.442505 
660.000000 630.062833 314.583567 873.159634 4410.242156 165.528642 4167.664198 2679.310107 211.209563 804.305730 312.943571 268.915292 826.310423 438.264227 1754.034657 4168.299082 1958.457838 5906.326405 44676.808414 156.760002 77.616180 244.890361 1043.423038 92.123950 4443.882284 2083.629173 5629.395039 26726.845800 1233.075913 35347.556136 2661.132678 1226.212526 3594.706515 19368.569734 670.469811 15781.888754 14531.072453 201.619770 101.731793 297.885068 1729.237913 62.172736 1397.255563 948.835505 129.785235 
194.000000 649.200987 99.364884 461.147658 425.403877 45.092190 780.814198 1145.921169 115.253929 4027.498350 337.689901 101.997618 1273.447228 276.663820 2396.881734 1608.725708 230.061064 1159.869087 1421.303855 142.849316 26.237359 151.956310 100.918152 29.709803 3134.036153 435.977849 2169.595644 1871.009727 201.850171 5128.633173 3794.465420 548.230986 3429.939743 2614.067137 303.218910 4233.071730 9715.776344 367.581834 64.023470 304.569895 205.154326 34.105021 400.083995 832.881094 145.392860 
88.000000 340.514385 37.620333 37.155553 36.218529 21.984698 31.785992 47.320644 50.270042 1814.819698 172.786613 37.378591 155.775742 21.220266 47.014963 168.179237 22.361078 17.995890 43.258022 101.104579 11.974730 13.591855 7.494316 27.998435 148.462271 17.575083 19.048145 16.402822 10.330155 34.621325 192.790572 29.242120 34.382370 26.638960 13.206020 20.877602 65.135304 215.421748 30.446435 34.923669 29.741910 14.213391 28.509075 45.973560 74.888638 
378.000000 2799.896746 2533.702555 955.113172 167.350638 50.901062 922.538320 2136.924395 59.037097 29525.999282 21463.740809 26701.993644 7156.903972 5225.547401 5203.405145 1311.732674 1135.936562 454.759812 141.969866 377.547996 332.266666 150.772935 27.888943 22.462559 6158.586872 6073.132655 2733.222793 506.140757 152.635342 4188.551310 16388.999168 13065.341356 6660.390849 1020.785808 316.837029 4520.386750 16803.140608 453.988199 404.819155 180.511017 33.428508 10.751972 156.753928 390.013656 27.433825 
766.000000 745.885179 2033.237930 441.202451 350.392448 2934.863018 1818.001358 575.654736 351.033771 1003.967064 2476.504836 10452.913042 428.079540 1062.234529 371.150560 334.447701 838.094789 235.564384 245.730194 2884.534971 5349.147638 1960.205810 1648.282948 18103.265836 1820.981633 3552.820676 1333.502886 1036.558280 10338.668032 8052.372589 576.920904 1351.659929 394.260998 314.727447 2812.630511 1941.934461 624.963718 315.866439 689.349712 234.398903 181.269583 1526.996702 1040.659830 322.279417 378.831682 
2649.000000 2228.188500 1605.536999 3620.672105 1164.809162 5361.320363 19525.873017 3399.647736 510.112304 2318.492988 1358.423865 1370.543005 3337.765660 2220.578182 8285.367515 977.847377 716.506414 1674.959474 777.818523 4441.658480 3306.856944 6669.860684 2500.339549 15341.959558 17929.643236 12121.111805 31606.777427 8883.880862 38701.915102 177998.136485 2950.225879 2052.962017 4854.315862 1644.154861 7434.505821 26056.464825 5836.045932 394.189125 315.351487 717.042052 264.473489 1156.109923 3745.895968 708.745655 191.874050 
161.000000 171.115467 69.288143 210.207851 1638.053109 64.802637 221.130848 386.322213 93.845858 458.234718 80.939242 66.288635 177.783880 97.394254 442.091549 1798.558086 648.837090 2518.226078 21632.257699 65.608963 24.312516 69.122264 722.952300 72.728421 256.096125 83.323680 309.794251 2700.701517 117.922549 529.265566 407.353182 165.364754 603.390175 4407.319571 145.465246 694.053539 1405.773892 106.804916 40.707602 125.969674 1069.404090 46.064253 160.205394 258.490302 99.965815 
1494.000000 2794.802562 1068.050105 11451.657592 591.601177 536.270073 14208.634329 2359.784403 245.819525 8144.068635 2081.021573 1064.234158 22333.415429 8292.310370 119597.656824 1145.631973 455.445240 4639.130279 406.937747 1044.395270 409.491931 4405.266056 263.448713 372.080253 27164.189573 10890.776596 110341.813361 6374.639014 5934.299130 166231.378181 4959.920649 1774.412276 20044.858741 1068.862561 999.774304 23871.611469 4937.978284 400.250187 191.354289 1876.894049 123.853935 111.428566 2498.787384 426.705824 93.884752 
765.000000 326.708050 438.103500 711.598998 364.989507 2405.293317 461.449716 498.395349 796.818181 194.374227 188.648039 359.598781 312.339880 418.576632 989.532049 163.826708 216.120279 370.288188 246.224270 1087.814783 1410.777960 2080.451919 1176.665544 8886.081651 210.302359 271.126146 523.660613 250.171326 1483.238730 449.679355 220.891955 297.491718 512.361789 265.640292 1632.044954 350.907684 428.892971 343.606025 488.427516 573.160572 387.065536 2752.425217 458.859822 525.182416 1115.710486 
150.000000 1099.085834 149.231791 1561.076246 79.241749 111.425112 811.989416 491.264092 93.960198 11095.233186 1228.732164 269.853450 11969.967026 1678.268590 20782.453045 572.272261 84.343828 919.010729 87.828215 853.045568 128.341124 1072.798287 74.669703 203.554810 6106.686583 931.554765 9904.134702 549.949111 672.010177 6587.294627 3788.985373 517.236516 5437.277047 347.687316 564.259525 2622.136731 2806.174177 405.621962 89.023427 1031.019257 62.437329 101.644579 592.384490 284.547516 288.559856 
996.000000 468.364821 790.897196 441.369799 7146.975707 205.344925 604.741501 704.591443 1376.829755 301.994778 405.272191 993.026950 210.206926 350.751653 269.074150 3750.683403 5582.222649 3361.831326 75176.145893 98.211167 155.107803 106.410124 1583.648743 76.746267 302.010873 485.331412 306.968857 5302.081686 147.859466 592.130613 345.941864 546.785111 345.435900 5775.414259 165.100493 513.637279 670.368360 623.456992 895.638107 650.483696 9879.531712 322.484550 871.917074 1024.195113 2501.794935 
120.000000 38.912696 55.276369 140.749590 224.491033 39.448132 88.812563 403.594514 228.363698 29.800673 20.812381 49.023576 48.081498 71.735954 252.357699 76.605515 106.731773 293.501137 688.398819 13.250789 20.543281 50.463861 81.624941 32.880844 32.409701 44.823189 107.645221 214.472700 34.093813 112.294453 128.233364 199.188396 474.880610 883.755611 148.785588 350.578215 2033.778801 71.980819 108.560198 264.024382 537.903799 92.475299 203.715214 1053.325140 728.405227 
39.000000 22.886040 15.045796 16.161502 101.912609 94.574157 50.395697 26.023205 20.241133 29.537399 11.728493 22.951310 12.318484 8.589863 22.753190 80.236607 49.526261 58.516278 391.568647 75.351099 50.795868 50.762780 330.833734 374.904972 37.654770 25.369365 33.546186 176.828678 176.238862 129.353963 20.605773 12.013285 15.990649 95.361472 86.914244 51.994654 37.792732 16.875686 12.266043 11.139429 68.249372 80.277165 37.900130 18.775483 35.341253 
155.000000 194.933494 268.338350 97.140853 1353.116477 210.424081 471.555588 234.657612 559.829480 499.493626 306.224430 1121.804141 125.252047 151.563916 119.525300 1832.572056 2292.844319 853.064626 17381.707604 176.217011 264.405575 189.190520 1338.475176 1228.707304 775.895017 574.786688 437.556249 4852.868904 724.966971 2804.760010 364.645237 374.020075 185.339503 2553.461551 247.184403 1153.053095 635.038386 756.878263 726.873551 389.152476 4490.455424 1376.382764 1558.218362 671.038072 4632.666490 
213.000000 106.158016 114.435550 113.883054 91.732412 2124.470299 146.788516 132.610231 154.467637 87.022545 59.503819 103.770945 60.727959 65.602301 100.289275 53.017043 52.727420 62.364901 71.151693 1066.482064 1228.732418 1153.834697 921.275512 24517.676338 89.980897 88.193112 106.458864 84.120156 1483.233445 199.918904 72.299940 79.133577 88.117469 74.142531 1355.672836 118.560702 124.549802 76.331018 97.084764 94.914727 71.763314 1632.893505 128.943626 109.239522 217.924151 
816.000000 302.418549 480.686868 366.351419 483.426115 2194.586487 441.080151 539.736130 6567.075866 169.063066 183.739478 462.376357 141.927074 224.963290 261.044413 177.224396 296.335429 240.302104 435.243513 888.013790 1433.158128 1146.014503 1165.897402 13581.906926 180.179264 262.216448 273.838174 288.545780 1388.110912 592.620577 198.696459 311.510054 283.204093 382.589266 1310.911735 353.975434 485.870062 2372.717849 3673.249368 2790.074554 4287.803416 13911.941613 3195.061258 4625.684372 73118.061933 
```
