## Supplementary material for "Interspecies regulatory landscapes and elements revealed by novel joint systematic integration of human and mouse blood cell epigenomes": Scripts for IDEAS modeling of epigenetic states jointly in human and mouse: S3V2_IDEAS_mm10_r1.tmp.93.para

```
#count ATAC CTCF H3K27ac H3K27me3 H3K36me3 H3K4me1 H3K4me3 H3K9me3 ATAC*ATAC CTCF*ATAC CTCF*CTCF H3K27ac*ATAC H3K27ac*CTCF H3K27ac*H3K27ac H3K27me3*ATAC H3K27me3*CTCF H3K27me3*H3K27ac H3K27me3*H3K27me3 H3K36me3*ATAC H3K36me3*CTCF H3K36me3*H3K27ac H3K36me3*H3K27me3 H3K36me3*H3K36me3 H3K4me1*ATAC H3K4me1*CTCF H3K4me1*H3K27ac H3K4me1*H3K27me3 H3K4me1*H3K36me3 H3K4me1*H3K4me1 H3K4me3*ATAC H3K4me3*CTCF H3K4me3*H3K27ac H3K4me3*H3K27me3 H3K4me3*H3K36me3 H3K4me3*H3K4me1 H3K4me3*H3K4me3 H3K9me3*ATAC H3K9me3*CTCF H3K9me3*H3K27ac H3K9me3*H3K27me3 H3K9me3*H3K36me3 H3K9me3*H3K4me1 H3K9me3*H3K4me3 H3K9me3*H3K9me3 
75184.000000 24466.901452 30835.819327 36161.784943 21572.992220 100912.136165 23287.523691 26376.278326 7222.740896 10523.255154 9905.712236 18553.404462 11688.204954 14835.385400 25644.140279 7184.031946 8833.229034 11788.856638 8423.738684 31201.677774 43119.976000 55389.712035 31061.530713 216627.951776 7861.116043 9871.496109 13984.538019 7729.862495 36453.494916 14349.022882 8663.949615 10836.220146 14526.213830 8593.622388 37849.040485 9706.667842 11841.221336 2113.228263 2992.765765 4393.316828 2628.239421 11020.926589 2699.509973 3129.100943 3464.328073 
16378.000000 5179.451734 8332.397988 5858.577963 6262.924355 2018.825712 4445.469995 9264.445138 28006.410436 2101.842530 2647.461994 5831.071205 1822.760744 2966.499722 2910.314443 1936.450392 3208.563631 2470.642366 3211.199747 607.640126 1025.099735 905.442505 917.437917 408.261464 1404.331636 2251.997541 1870.149897 1921.567233 685.835343 1923.300608 2881.114276 4708.921666 3596.965460 3928.068203 1316.548546 2782.755994 6769.154477 8912.633870 14196.114835 10096.819986 11057.419064 3531.865177 7974.240758 16689.601060 55023.360351 
7901.000000 3216.256845 16634.273986 2831.149381 3343.643156 1192.734368 2535.471028 2745.403135 1283.957513 1765.096036 6881.918506 41996.652853 1199.828364 6108.198133 1587.944750 1405.750526 7015.622770 1306.707080 2231.034016 494.654534 2519.033190 574.420283 510.859812 432.175914 1129.364791 5476.377580 1187.597044 1240.007029 481.126208 1748.395840 1175.367664 5877.736983 1163.239617 1298.424476 483.067390 1069.758990 1294.844763 538.759492 2724.214658 516.369606 586.814995 216.187861 402.100554 570.147670 1298.914166 
4918.000000 5918.886291 2165.931960 2238.359104 1542.685966 754.431215 1959.672283 2284.808251 3549.207814 7747.928628 2596.864768 1317.330659 2764.168272 996.735940 1513.000114 1854.523213 681.424690 750.692709 669.530180 910.090468 323.517175 409.636603 268.888839 262.564699 2423.080273 863.546410 1089.574215 642.456594 338.594181 1468.130748 2731.901429 1040.907965 1135.248063 767.693448 376.132053 965.834071 1454.785078 3559.410390 1709.584306 1293.466387 1227.663478 436.481473 1057.549640 1995.748020 8530.900491 
8909.000000 3640.597434 3757.191293 14217.247515 2745.061850 2471.028984 15424.499308 6360.497888 1047.633476 1997.192244 1556.950788 2315.469099 5331.453195 5858.448166 33225.917925 1115.438248 1165.028878 4551.759191 1171.111851 952.505971 1008.949102 4281.751199 801.410868 1250.174873 6625.532136 6648.846263 21527.224926 4720.742978 4465.857591 38381.970808 2629.567667 2728.703813 10956.876819 2096.825090 2002.078286 11419.218079 6276.778677 392.740314 441.464392 1976.132100 401.016739 333.748244 1580.919833 837.225364 476.659244 
3138.000000 2573.552543 1928.713256 23754.924357 1127.974684 622.221431 2655.836815 19657.629902 415.118615 3027.822708 1714.084874 1640.063275 18526.003175 14793.089814 271984.661183 960.480074 732.959858 8633.583502 557.153193 466.040295 364.790850 4888.641808 245.278347 228.727499 2205.526262 1626.331016 20113.234298 981.555934 590.628064 3329.726902 17580.206295 13928.944414 171779.721883 8197.739170 3960.594040 16715.955573 193722.585619 298.578129 247.279077 3131.319394 180.679365 100.841072 349.478194 2896.934323 480.830980 
2637.000000 1504.666261 1318.380846 16204.762267 886.629512 815.101012 19429.906210 2812.686288 263.734568 1177.100370 795.044068 964.823336 9042.823902 7472.318939 155728.455008 520.126295 460.235529 5112.122322 452.087708 462.116003 400.455480 5223.416672 291.478364 433.781353 11989.132867 10708.302311 99339.637795 7122.391276 6392.456052 200329.696393 1638.350839 1413.434947 20740.336092 956.531145 947.193295 20779.068525 4013.324525 124.269354 120.381903 2031.672954 106.603482 95.026027 1419.263771 323.637884 380.758789 
1209.000000 5895.696678 1498.469353 9476.114741 592.056325 183.632579 861.897846 10085.645558 132.982792 43096.239074 6932.107870 2697.576174 39440.173560 12505.713500 107848.303848 3019.689415 768.056281 4968.876628 408.588874 865.052826 225.658774 1544.058909 99.794636 53.141290 4059.145459 1154.757210 7117.421085 440.126558 141.957753 986.896279 43116.546490 13460.885459 97504.709211 5367.335990 1666.191903 7792.268369 105344.538330 574.817273 109.324152 980.036807 65.764642 26.438248 87.169660 1087.276778 589.362073 
5040.000000 2264.966718 2625.992643 4739.504552 1814.741508 6705.949590 17351.530959 2769.428665 344.287467 1276.113048 1202.193160 2032.492741 2148.522934 2450.219209 5779.103459 834.701152 945.255271 1839.891680 925.920280 2936.272512 3384.374590 6990.228426 2552.573780 12645.904373 7973.561932 9026.820974 17705.624972 6393.925514 22643.022045 78273.197233 1233.089453 1439.489304 2779.361656 1021.661463 4166.001196 9779.521066 1998.074482 123.471831 181.328987 352.631215 124.867899 587.883967 925.072576 236.433488 2592.467860 
865.000000 1058.367154 983.090033 1468.809519 649.691276 166.391307 2110.780591 1992.848105 89.152843 1868.789093 1272.557047 1719.366122 1700.706157 1793.068754 3589.140040 788.460104 620.134806 1055.611517 788.602798 192.366974 187.138291 315.828076 136.454764 70.703031 2801.204213 2353.921158 3887.677726 1641.775299 423.251686 7408.624692 2546.708989 2281.696045 3625.139758 1405.287796 384.499234 5150.660949 6038.084003 56.747322 88.085953 154.667330 74.482439 19.486589 161.091026 195.861493 510.367195 
980.000000 936.934516 761.544560 6880.015732 508.108755 257.552555 5116.342525 8077.964310 110.555626 1259.814720 770.216745 806.902432 7188.020697 5499.770425 72011.182225 514.111895 430.530620 3677.696675 402.084590 238.356135 199.029472 1825.916004 140.046295 132.150896 4814.696531 3940.133636 34023.059744 2854.129164 1506.178715 35483.508021 7891.148579 6660.686172 65799.579778 4525.026062 2009.545349 38725.249437 86772.632943 94.634507 77.083512 815.645650 62.064739 33.074138 596.266900 1057.120245 224.796065 
1706.000000 3041.318407 1033.567062 1897.987895 644.822580 369.483360 8141.912280 1122.407468 53.685210 6662.154202 1917.736919 899.191950 3433.821455 1232.639435 2923.736120 1198.737662 402.145260 763.981958 353.395529 649.846327 222.551722 469.436254 144.246122 158.172404 14298.587523 5239.657130 10772.204846 3349.780823 1870.512770 56107.860934 2055.278101 712.531425 1436.640312 451.118653 261.503831 6161.935746 1029.391719 72.465548 31.752507 67.155142 18.271325 13.607662 251.451415 48.916970 1221.888934 
9110.000000 3389.362649 3801.595118 3937.501880 27842.665650 1413.084624 3840.643533 4587.362926 10009.443898 1618.505446 1386.316217 2617.454530 1465.512582 1606.213832 2404.177305 10588.645012 10636.953695 12659.248601 105164.995913 522.013031 569.568676 728.297344 4508.504384 379.959126 1471.764009 1722.751265 1891.876833 11961.210575 666.407058 2731.458185 1666.245172 2023.347885 2098.290629 12709.050045 780.070270 2088.933002 3042.767641 3719.622072 5263.361234 3655.954235 4975.040348 1450.719005 3806.669674 7653.271704 62647.225730 
1358.000000 6112.421660 708.700663 1152.200558 452.178137 219.939437 710.790551 1704.023838 73.387282 45035.664821 3589.037200 521.734824 5474.743195 653.383963 1387.957945 2089.158690 240.717729 405.068677 211.676851 907.565876 112.751159 200.717225 80.609181 81.342756 3543.708170 391.671607 714.323401 265.512241 121.343155 660.947385 6542.177321 942.101722 1800.598556 603.252161 301.388678 999.997723 3345.470038 159.367278 37.186140 62.567364 40.529569 15.671372 45.358295 133.220522 1262.296286 
7751.000000 3707.426795 4147.437544 5218.054279 4924.984311 1435.198179 34149.254262 3688.553861 367.471951 2197.097281 2029.671463 3300.446919 2531.012581 2825.172951 4864.279220 2371.571372 2631.648750 3430.946319 4502.814003 677.627783 755.685041 1133.640274 937.381512 497.778495 17065.518706 18912.959906 26717.208853 21629.175847 6894.057932 208245.641981 1768.260656 1997.583339 2685.690650 2512.514093 749.562920 17548.588542 2304.295197 124.021705 225.005579 255.245857 285.784141 80.399301 1301.701393 250.149349 5943.838332 
546.000000 2712.110278 768.924215 2714.850676 251.836401 292.740894 4255.618299 749.549852 41.820051 23311.613789 3594.914957 1639.907618 11962.374132 3815.710005 22524.244737 1260.527461 383.862940 1234.338391 171.616429 1091.985230 358.895988 1507.588902 151.276147 383.638211 16158.449138 6306.921043 24089.939869 2141.828834 2368.778761 45147.069237 3824.882948 1060.522293 4444.030340 353.713655 406.650017 6136.195832 1406.235297 92.548405 46.620054 385.158644 17.343516 31.368306 391.925026 67.336449 356.502086 
1096.000000 424.238011 609.037161 586.369618 9143.705995 222.862798 702.785673 625.000752 215.452745 228.053023 228.831260 627.625324 244.364568 272.675331 504.580373 3637.942570 4244.668480 5435.995758 89926.347114 90.340300 96.910405 175.998188 2163.908627 107.404845 281.217115 430.627303 408.168319 5683.105822 145.212890 769.708471 240.656515 351.304531 365.431959 5361.183599 143.085875 451.439740 477.123175 59.484900 133.814897 79.442628 1860.770980 34.277474 162.887892 170.256541 692.628695 
2065.000000 2296.868730 15330.016644 885.047284 865.675105 300.146167 916.265946 926.046844 226.133920 4778.676648 15765.225702 155769.136532 1123.468297 6875.477220 587.733989 979.268325 6822.579006 387.118390 569.439535 389.057719 2312.221568 167.225257 129.765742 116.837156 1281.046444 7398.148189 481.274971 438.454554 154.068807 802.951811 1228.763994 7142.169181 473.589457 418.880282 152.764845 501.706553 595.249702 148.959775 1813.857568 104.315949 96.095405 35.653272 85.672798 115.065020 747.392502 
966.000000 888.724119 5391.765459 814.528537 687.978710 194.243181 3977.604216 738.481580 141.979534 1241.695173 5922.220831 46328.283089 780.374634 4612.352629 1054.369364 660.900637 4204.336083 550.788626 786.105137 168.813484 1036.577851 202.756907 130.987593 89.400001 4058.014137 20468.423087 4179.449378 2695.942018 988.211582 25149.885212 781.218094 4525.680618 723.580187 558.290526 156.088896 3429.861462 883.051213 79.662300 818.364695 81.285611 103.587211 19.624070 169.888875 112.927904 874.033157 
728.000000 2147.902524 392.735303 4382.726645 212.370995 131.369462 1656.036447 907.900418 68.241862 8880.115884 1265.006719 317.729782 11071.600477 2230.252600 43561.292503 668.818439 121.035637 1268.979671 95.674161 391.922127 69.672257 814.250637 42.299398 55.645071 5426.905999 908.868981 10606.645773 513.179129 327.632717 5799.709112 2846.929159 515.917676 6028.614425 294.580051 182.501634 2391.942438 1488.590180 182.650386 34.930990 483.098502 23.924373 15.504559 152.234022 97.967175 94.125801 
1223.000000 638.524363 4897.004593 677.732343 958.776314 1710.082504 659.786614 518.182038 131.703685 462.635003 2925.963215 32686.621012 365.616505 2895.014798 557.265445 492.433710 4005.025818 527.974804 1629.650527 865.331556 6699.287064 1132.879065 940.060320 3930.380872 367.065076 3002.200811 442.300957 645.178116 920.039675 677.954414 271.800967 2134.617566 317.413160 468.084060 757.068404 329.451578 299.182096 60.604864 522.812639 78.417816 109.933296 219.633185 68.185675 73.448802 534.947377 
373.000000 923.633991 535.957326 2454.486706 402.522461 66.894575 1739.917775 2684.419327 42.259246 3300.313882 1286.504424 1181.633058 5969.646752 3916.503475 23753.501426 946.818985 522.966354 2782.368475 704.743110 168.578332 95.500896 477.216736 79.306158 29.885418 4407.387630 2530.562452 10966.927088 1995.182727 358.812172 11921.659088 6553.048001 4390.336703 22026.458372 3109.841981 523.836329 11507.132266 25642.039293 73.268483 45.765068 289.400966 45.804810 9.599389 226.373790 294.056738 246.368978 
1982.000000 893.670483 1051.178824 5732.558825 740.222030 3410.294771 13738.981156 3435.206484 209.694996 538.989960 490.158124 821.818051 2579.662039 2991.793757 24416.563251 341.327417 399.635449 2152.309881 401.745059 1509.500715 1754.717740 10188.146943 1373.520566 9335.667666 6547.207193 7950.046598 37453.224576 5392.274889 23766.130735 134057.713261 1540.223467 1836.152243 10582.994890 1272.540552 5552.925895 24456.517684 8291.060677 86.893700 108.255236 701.851592 86.541012 366.291341 1190.960034 394.458279 368.622301 
328.000000 1211.816186 2637.775613 1943.566726 215.516218 46.522140 516.995411 2057.660142 25.466221 7945.864950 9639.337869 29351.830907 7070.005454 14556.434782 19575.292954 955.523527 1822.557540 1345.292879 244.223209 174.967191 393.301565 299.461548 34.747271 19.985633 2148.844231 4524.122769 2948.629509 396.770062 86.269192 1487.684900 7323.599116 15953.181487 17091.164506 1550.866136 318.333980 3225.502173 18534.435153 66.664436 225.471545 149.731777 15.569596 4.662806 42.260035 171.025947 157.457558 
926.000000 566.334864 1022.455195 1186.061664 4916.610311 179.100813 6256.477075 2705.785244 241.289898 496.343754 674.505632 1870.126065 791.804389 1444.114535 2459.107281 2875.466297 4931.560322 5770.454003 43650.587569 108.286609 193.014830 245.301277 1024.918756 64.683968 4089.208536 6994.500394 8761.411627 31717.558487 1262.159478 56575.496617 1726.445092 3087.996228 4554.598113 14160.660585 531.749194 19249.671029 13006.488494 90.138034 183.295903 210.079838 1860.835788 53.868249 1215.233729 758.649952 785.805634 
189.000000 245.975777 707.585592 567.363591 845.002677 184.918287 934.369089 525.248173 542.442579 781.716166 1542.565052 7164.266106 890.497065 2024.568115 3629.711004 1014.244155 3199.068015 2131.137428 7643.270686 189.209820 452.150323 666.991790 657.677399 452.920881 1498.840792 4183.618929 3545.540100 3154.626622 1032.195537 7854.700398 845.862016 2024.551561 2355.024071 2380.095109 384.824382 2966.400431 3275.057037 154.304092 656.947011 278.064303 4189.105473 422.695465 1744.443248 1367.955080 7763.494571 
276.000000 209.981686 1098.837138 2250.069244 127.019041 372.863044 942.390837 1490.688095 37.245742 262.850282 1076.505981 9934.034613 1597.950633 6643.026157 27249.903076 112.895365 632.602019 1061.368511 106.223018 250.270730 718.472622 4011.717596 183.032563 978.540444 786.432947 3825.577119 8098.025629 507.247837 1620.668278 6350.500765 1279.427023 5364.560186 14470.368137 889.822551 2414.493078 4680.789513 13674.711772 29.568784 147.559234 315.363961 19.519038 57.522772 149.224299 210.611891 55.099951 
800.000000 350.740738 814.897064 1120.795766 462.515877 4196.874833 1858.380981 543.641607 73.011693 215.759056 410.024316 1472.853594 513.799115 1129.518017 2208.930758 202.195377 443.476400 718.885562 392.454314 1809.617826 3423.169554 6367.266252 2765.590946 29037.217372 864.918985 1770.362328 2868.272365 1066.873256 9080.064084 6711.240854 239.615487 541.506806 803.632881 340.383417 3024.557591 1350.192035 503.320469 27.197167 70.911356 78.370192 42.007578 377.462085 188.808559 71.873282 382.537304 
2159.000000 786.511049 883.253859 2154.975693 1441.303961 12265.939865 1136.642608 1097.500116 1037.942972 383.466827 311.080095 601.393902 830.217038 767.072490 3315.675739 539.272222 515.701676 1943.642163 1817.498568 4560.919227 4835.558312 13503.814839 9193.309127 78361.900556 421.229316 476.723985 1275.408230 784.095414 6575.429765 966.904575 403.226495 448.273070 1188.931168 811.928935 6443.117228 618.603664 730.920643 275.471873 655.290604 277.048207 388.607704 1786.063266 1164.160811 717.343404 12635.132601 
226.000000 189.904520 85.123047 267.507659 334.531191 423.813830 364.027772 121.312409 12.171781 275.308313 82.316456 69.698739 229.299988 100.540477 484.078207 204.499104 119.535208 442.595069 795.764812 379.822364 179.266725 551.649440 668.739402 977.194167 291.505875 164.443503 501.305646 553.295167 734.321101 1037.111790 113.586280 49.923525 160.653280 189.185924 250.867429 230.178817 97.600281 10.011167 6.178612 11.153107 17.360497 27.358690 23.574754 8.208696 156.686759 
1600.000000 664.590017 977.258133 904.355868 3459.204197 300.816924 3471.433743 1572.880863 7587.506927 373.524099 405.421810 873.508517 382.312867 555.629595 702.225466 1536.336982 2059.157242 2067.287952 11252.796525 118.790656 183.238393 195.278199 655.403690 106.260111 1600.374195 2055.535020 2140.691988 9361.916049 640.927078 11120.330247 604.499080 981.258488 906.528105 3086.695591 335.222784 2916.534465 2178.990950 2772.800758 4993.134620 3838.117335 6755.147588 1547.415502 8798.851757 8818.924813 95674.256800 
47006.000000 15460.007152 19631.771416 16874.660772 70010.064011 5854.265711 15574.753787 18200.331972 5729.378571 6613.679147 6278.047298 12426.299322 5583.869002 7017.355676 8074.305836 23358.027564 28576.308403 25725.921196 110937.724131 1947.846078 2389.044715 2466.146784 9063.755595 1179.944481 5279.229148 6889.165652 6424.029682 23864.247865 2225.606767 9300.514982 5983.432775 7632.188108 7087.963104 27770.802487 2547.369839 6695.267034 8542.226403 1659.967500 2522.219690 2396.236059 8636.301122 883.573616 2248.342272 2573.686996 3803.162617 
790704.000000 229402.831376 303378.718428 248583.839830 273904.841981 88089.010789 156370.855720 263436.937700 129254.186273 88245.131267 87159.217753 161491.290920 72557.498555 95812.397518 108189.398160 81323.827328 104513.252074 96027.362652 131635.174129 26005.955843 33776.770802 35752.006674 35363.920623 17655.891285 47357.043104 61420.164726 61343.258381 63342.731971 23571.588411 55722.991460 77216.975740 101403.973849 95820.723797 101966.037690 36011.581269 61818.191266 107959.861551 38645.669769 50441.780280 47313.829415 49993.784094 18008.199594 30402.631592 51881.940239 48614.412013 
63.000000 28.934636 16.289690 140.954219 126.264582 32.571985 29.595546 35.199257 47.162447 38.068581 8.691476 22.159637 70.295414 41.003964 432.777463 69.708613 31.259305 319.338819 518.756209 16.809826 9.870010 82.682800 106.011147 44.871898 18.749497 8.491389 81.700406 71.466691 17.518981 38.864958 17.576154 12.589879 94.463461 83.768468 23.214753 20.073330 39.118302 23.211085 18.920478 142.967340 19.709175 14.576803 26.210629 33.171724 155.794036 
```
