## Supplementary material for "Interspecies regulatory landscapes and elements revealed by novel joint systematic integration of human and mouse blood cell epigenomes": Scripts for IDEAS modeling of epigenetic states jointly in human and mouse: S3V2_IDEAS_mm10_r1.tmp.94.para

```
#count ATAC CTCF H3K27ac H3K27me3 H3K36me3 H3K4me1 H3K4me3 H3K9me3 ATAC*ATAC CTCF*ATAC CTCF*CTCF H3K27ac*ATAC H3K27ac*CTCF H3K27ac*H3K27ac H3K27me3*ATAC H3K27me3*CTCF H3K27me3*H3K27ac H3K27me3*H3K27me3 H3K36me3*ATAC H3K36me3*CTCF H3K36me3*H3K27ac H3K36me3*H3K27me3 H3K36me3*H3K36me3 H3K4me1*ATAC H3K4me1*CTCF H3K4me1*H3K27ac H3K4me1*H3K27me3 H3K4me1*H3K36me3 H3K4me1*H3K4me1 H3K4me3*ATAC H3K4me3*CTCF H3K4me3*H3K27ac H3K4me3*H3K27me3 H3K4me3*H3K36me3 H3K4me3*H3K4me1 H3K4me3*H3K4me3 H3K9me3*ATAC H3K9me3*CTCF H3K9me3*H3K27ac H3K9me3*H3K27me3 H3K9me3*H3K36me3 H3K9me3*H3K4me1 H3K9me3*H3K4me3 H3K9me3*H3K9me3 
676631.000000 179337.442605 264294.698851 233354.335047 204528.472720 83484.011425 135672.799191 285707.500597 121229.672889 62336.754805 70650.204923 145592.812654 60831.585686 99694.840006 113898.156244 53055.400802 86426.424892 80889.827735 76312.170902 21690.412293 37764.534497 37717.187281 30716.613407 18713.054227 35786.303824 60134.696945 58839.453612 48531.558035 23519.068731 45315.054200 75354.531413 122588.252910 112825.128781 96996.379788 42718.386721 67600.502275 157678.537619 31470.991863 52561.809432 49824.191216 43404.296258 19597.462214 30017.348731 59463.795269 35705.242197 
112443.000000 32488.364143 53314.556221 35394.743026 32266.007552 13515.387216 20097.439603 59876.141540 111963.117586 12578.232807 15464.336249 33930.108049 10078.376179 17637.916219 15126.785928 9185.179706 15966.140978 11809.862651 11197.871865 3823.012319 7026.358318 5556.439959 4888.800303 3031.208508 5766.506765 10323.419987 8030.313575 7073.728955 3477.508323 5784.994075 17403.746746 29400.936710 20279.266422 18333.345989 8001.663158 11734.602986 39865.979045 32366.111472 54197.621505 37051.443148 33636.062708 14563.511856 21336.974618 63102.147630 131094.154093 
47259.000000 15177.681909 22328.174887 25798.572970 10880.903039 95801.473388 12852.654241 22732.093703 5793.569654 6552.598048 7290.159511 14871.526827 8166.636135 12055.735843 19901.981496 3399.237105 5380.272570 6746.260168 3257.958175 31140.448871 45800.582762 53913.615757 21806.097121 264712.537615 4228.013687 6239.968218 8837.064801 3518.823268 26534.766772 6680.486126 7352.406980 11251.579043 13371.155996 5736.916549 49220.992205 6845.386861 13935.066315 1837.146796 2979.795768 3659.207312 1797.538675 11189.369960 1977.434110 3128.243761 1413.851995 
76749.000000 21902.949837 38041.806547 29911.604763 74235.441149 10470.328956 19557.302305 38902.489961 15337.938523 8343.560381 10954.646062 25284.495414 8424.065500 15665.725956 15686.351058 21089.844863 37764.321401 30348.331633 77841.525222 2928.574454 5815.724775 4946.539183 11008.102470 2401.635017 5614.122207 10473.534968 8890.009937 20138.836761 3372.696991 8101.036831 11111.682098 20225.703720 16466.910874 39111.293028 5999.238803 10951.042637 24784.643092 4310.525328 8271.317992 6879.161742 15863.246116 2773.289115 4639.719206 8462.694003 4940.764534 
15998.000000 6309.133487 7888.901906 10950.624834 4325.566991 3390.640692 32256.863607 8420.873301 2518.885562 3263.184676 3107.412541 5405.295236 4264.840280 5673.306697 10690.952532 1623.498226 2429.762848 3207.031952 1505.134753 1301.630962 1949.473861 2686.252751 1089.898761 1464.918922 13108.885710 16312.489129 22084.341411 8800.999591 6992.738703 83203.888646 3338.370276 4507.130359 6321.921701 2526.543855 2019.000255 17271.219841 5852.876694 938.735322 1498.651238 1891.027131 878.298763 701.627984 5243.153858 1511.810236 742.307892 
6806.000000 2290.381654 14844.786836 2876.897622 2203.051818 1057.445985 1984.401266 3474.363749 1107.396653 1031.852899 5191.311298 39403.718440 939.419258 6307.193941 1834.032242 724.898062 4751.884172 1003.611029 936.171351 336.023946 2257.341507 600.476936 376.662949 373.529490 685.225299 4193.955023 1079.021651 713.381004 406.033628 1088.316324 1177.025472 7602.680920 1613.745889 1212.105101 607.119615 1150.438655 2254.101420 348.909837 2401.442283 537.992800 413.361482 216.789155 376.958553 635.210881 339.036956 
5740.000000 2282.320184 2758.573093 13476.003722 1428.773133 4064.587780 4510.365357 3496.613700 752.930706 1202.180467 1092.955638 1987.834047 5370.601479 6245.639198 40875.340914 540.374775 708.934081 3442.916159 461.749535 1595.848251 1927.318000 9125.532370 1041.189708 4494.814657 1871.846224 2122.917720 11231.209744 1142.778329 3315.645477 5160.878046 1428.555819 1760.573090 8188.365329 927.149567 2529.067408 2875.764416 2781.154180 277.183077 375.468517 1824.630749 244.919100 561.093445 599.624339 495.385139 189.642924 
1878.000000 692.435868 1183.810879 772.513538 647.281488 264.069422 513.408311 3919.061027 325.418888 351.828043 448.571417 1009.073684 287.681889 510.089901 490.109815 227.867359 423.726750 297.094829 321.868586 96.599627 169.712341 147.544321 97.543342 104.464974 196.815410 330.286630 275.553285 189.698836 95.006023 284.968407 1430.886476 2469.762283 1690.411939 1416.972423 566.386843 1105.788854 9103.728985 111.595105 212.686179 150.983349 127.479893 54.783515 95.004022 723.720506 116.492832 
3262.000000 1810.920725 1734.544248 18488.794160 803.557813 1915.400889 17248.657383 2503.405632 454.610546 1355.784456 994.757837 1311.029930 10390.464250 9429.730401 157928.519007 436.127475 474.784857 4364.312488 261.665966 1056.538133 1033.928995 11921.089310 489.455547 2099.668241 9762.931448 10228.569883 77766.909827 4653.349964 9354.629585 144505.470269 1437.859043 1424.259483 14544.770690 673.190316 1519.490607 14217.886111 2551.550868 242.494001 286.395367 2400.338978 147.825210 277.268041 2825.598305 396.674100 130.405557 
355.000000 220.586516 281.611220 327.589466 343.937045 67.112589 346.927066 1402.187942 231.954086 249.905419 185.741473 322.703325 202.554515 269.880106 487.839375 211.532620 258.524749 304.270818 490.109716 41.689259 57.650470 70.678520 64.787307 30.641853 250.178113 305.946733 369.885957 328.662838 81.588918 613.042600 914.728383 1162.129603 1226.080313 1398.391123 279.251976 1332.338837 7637.262945 154.041598 187.571735 233.495367 202.238310 50.922515 251.791771 992.685964 276.723706 
4854.000000 5435.308107 2284.237358 1982.017543 1526.786786 927.419224 2322.989774 2047.351342 747.568631 6648.956339 2513.936083 1517.917898 2145.328817 1070.557439 1252.922642 1617.317946 830.572379 717.853350 758.126586 1028.724920 530.376469 461.248317 331.841787 412.554746 2304.512116 1250.112168 1201.176259 949.737623 509.050817 2087.037424 2253.073218 1112.073673 994.306739 752.915961 457.706970 1196.192051 1220.029724 859.756037 426.911707 357.282772 296.033896 185.117306 401.112300 375.002981 250.066289 
1409.000000 7942.697646 2099.357830 9179.658819 358.900250 177.421199 392.972034 9346.759027 172.770114 72987.459116 9596.106924 4736.014128 49564.710396 12823.960892 93989.186984 2028.405083 566.880633 2278.755510 127.811025 928.014077 292.708516 1257.381732 57.395823 57.549841 2266.109508 556.892497 2643.929007 117.688885 64.701389 221.984441 48844.873613 13723.222987 61682.643244 2542.271214 1231.179783 2643.670772 88704.050610 974.831002 270.580001 1073.983040 58.344733 30.681665 61.943795 1257.370664 46.498246 
966.000000 5534.284152 582.858787 890.186774 250.347921 101.135387 785.076243 4304.661033 118.657492 54344.305136 3397.559353 464.752406 5260.947596 579.430125 1239.941901 1417.599342 181.214662 247.790193 105.934738 534.966958 77.640280 107.379108 35.477260 36.378919 3857.081812 503.798075 836.942563 218.055390 102.173356 1170.131827 22100.735000 2735.434523 4349.270414 1190.197424 492.132514 3633.558524 27057.758096 665.793371 90.027139 118.232247 40.778580 19.845205 109.410776 562.913270 39.676603 
2603.000000 1271.214186 1334.647495 4626.601228 687.177247 5874.066723 4672.554677 1547.341905 400.773402 909.352501 669.485077 1024.261597 2108.479207 2274.976263 10629.438440 325.327517 379.604298 1218.819794 241.595560 2831.645719 3005.259588 10822.220505 1552.298810 16459.606333 2294.545763 2422.800686 7601.394787 1256.243491 10116.039122 12098.087781 757.651517 836.334148 2781.378786 434.298062 3650.918427 2967.665252 1171.901233 184.918798 238.723189 678.644141 136.331752 879.631658 738.402032 258.018735 128.918690 
3318.000000 1164.485122 2051.935560 1795.194513 1485.995757 8220.102400 1240.788237 1825.550177 3695.464004 554.390628 744.823863 1687.041908 639.030938 1197.223515 1371.566687 524.248597 1006.540640 885.432152 968.980008 2999.041063 5136.806789 4608.427153 3485.386710 33267.437176 455.822784 858.361402 779.526915 628.571710 2955.844495 848.124839 645.754403 1214.620081 1068.709783 884.884809 4735.886766 739.958754 1293.076332 1262.747237 2365.896455 2030.159134 1548.696666 7836.708524 1439.625239 2083.721448 5924.200739 
2100.000000 2856.091375 17628.524005 862.089119 576.167041 293.767105 1031.734268 1099.073113 278.476046 7662.798714 22641.324289 187917.335134 1184.082413 7352.001485 580.824533 772.386971 4900.162274 266.360944 236.633046 400.051882 2593.634303 160.252877 91.704838 119.153082 1864.876202 8131.395179 562.398630 330.759161 174.223964 1164.614291 1494.514860 9546.156083 532.761689 343.483809 175.570806 654.740201 774.038758 359.673273 2343.034555 137.595622 94.483666 53.267462 160.643742 169.079763 87.658318 
567.000000 1828.830893 380.526884 4012.319608 125.723228 235.986525 1006.054523 527.030396 56.024686 8569.600067 1196.850204 393.445794 11006.905497 2923.426644 42318.949970 419.834902 88.133765 913.081443 50.059059 643.052809 172.700522 2060.512712 53.105642 226.734454 3719.350672 669.721886 6742.769210 231.643518 389.309116 3057.060086 1700.884857 354.181469 4134.357165 126.946373 249.475924 971.609527 699.714140 182.869821 40.337862 419.075637 16.997150 24.374110 117.505592 57.465608 21.706002 
1558.000000 2902.370912 948.766037 1825.613510 393.324431 291.040560 5468.547010 1375.858970 226.626462 7006.001005 1704.799671 789.010708 2962.587287 1190.028830 3162.410499 701.357049 278.127623 503.547021 143.881793 512.884084 209.772856 392.145054 88.350286 127.720301 9760.116981 3568.925798 6870.507534 1509.004524 1136.197243 29502.497147 2379.952914 923.014227 1871.482796 394.251393 295.210437 5125.186864 1737.476012 402.631632 165.673868 290.103332 74.473463 54.863432 882.948800 225.223414 74.732063 
3402.000000 1645.287397 1925.710499 2420.618625 1336.836254 700.439593 21651.634385 3632.127044 597.655695 1054.590329 941.380475 1445.467283 1143.627040 1482.127823 2292.331423 653.819333 864.774272 1009.686708 832.586823 335.931525 474.242356 570.002426 321.595119 288.698397 10289.502810 12528.825466 16605.146915 7866.607532 4665.546764 174388.190824 1827.078236 2226.171004 2753.108354 1511.291890 820.458900 20681.885029 5727.616458 285.241684 404.461756 479.593663 295.532534 164.425795 3968.083456 692.513763 191.437501 
4304.000000 1360.174240 2523.680847 1803.044793 10616.482748 776.045037 1445.983486 2339.971037 2995.169980 585.949318 797.612402 1952.086884 558.701322 1152.415577 1002.341686 3503.095433 6043.653110 4266.019438 32357.789095 240.632714 524.314303 382.900440 1796.602065 236.811975 461.612345 926.945922 683.327534 3545.642761 303.494964 761.440016 736.385435 1467.385285 1072.810247 5641.367286 477.400043 878.240189 1627.663077 939.221235 2005.799220 1399.596850 6447.044640 706.753962 1146.921361 1760.362812 3838.724599 
1820.000000 783.894073 7001.154517 1112.253201 417.241963 3739.707105 582.311080 935.567882 256.627982 494.435819 3654.459602 42909.125207 476.835557 4286.865936 967.561655 173.584644 1606.350657 290.170872 138.156298 1626.032611 14316.278192 2334.787203 862.738802 10299.571738 264.651838 2330.328579 455.081338 158.099230 1239.027554 355.319560 414.626236 3742.016439 607.820140 233.490636 2072.889456 332.054891 625.703680 101.331445 1032.420579 179.111800 75.890336 528.493613 95.586302 144.260916 92.298960 
1447.000000 1245.070780 936.704873 4313.473298 456.434400 299.613675 5697.054143 6504.927400 245.443006 1562.821975 842.214643 793.462516 3949.390201 2985.762311 22617.714291 388.706236 340.426849 1455.005056 204.646285 248.403104 236.238427 1039.449181 116.887980 140.729196 5029.409268 3944.741680 17639.969352 1949.387313 1318.000913 32201.961869 5616.277370 4545.414628 20656.292213 2226.096454 1472.991466 24637.159182 38567.552083 206.188962 188.892835 814.488494 96.260277 67.845317 1075.562051 1235.845465 80.379384 
13600.000000 4047.844537 7934.698469 5847.242806 10734.352469 2798.036107 3869.335918 8708.606351 23040.566537 1623.920673 2387.101897 5933.328740 1746.266605 3564.495259 3111.112925 3206.087713 6505.527225 4847.639327 9860.932359 840.432595 1778.988518 1350.540563 2380.327123 928.531993 1171.968710 2424.024236 1854.137368 3265.952448 935.306914 1605.677378 2606.752024 5163.580868 3858.712950 6770.023858 1876.448102 2564.307348 6799.535125 6862.152961 13412.654418 9903.536389 15836.088117 4832.606486 6520.463364 15620.498288 48371.248459 
143.000000 587.183434 134.739165 158.415712 59.344976 110.334114 710.756668 192.333929 78.054532 4429.506806 574.723317 243.995325 652.175998 157.566490 279.698946 260.545992 66.617006 71.415128 57.914111 287.361482 101.537276 149.659279 38.912694 198.735276 3239.416762 797.654003 997.215647 324.349833 488.077193 6039.169234 644.632468 202.399475 253.869636 82.135259 185.323501 1155.748489 424.361741 272.330001 73.263403 90.433649 43.045021 53.845724 376.429752 108.522420 112.100060 
428.000000 287.915094 263.976404 2361.150030 116.038926 988.663108 388.212395 676.432731 77.760745 363.241669 191.002198 251.183159 1594.509184 1418.537725 24474.094649 75.055801 72.046276 640.305647 57.821144 680.884497 626.358523 6240.923149 254.574515 2769.394442 277.498565 236.697098 2873.977144 104.142664 1013.952632 628.095023 409.463386 440.672546 3137.520060 182.450925 1545.107759 544.548900 1486.123000 48.671432 47.505005 436.139814 27.260587 167.289144 68.649947 118.120026 40.825206 
397.000000 197.099761 258.664882 1093.987142 140.601357 1317.043680 2201.902789 321.978906 412.915276 152.082932 135.907729 235.088979 601.123088 686.902316 5857.714941 74.103607 105.303774 392.700046 80.905512 655.700859 873.885604 2892.422911 444.909793 7942.212910 1200.212112 1609.913846 5792.461444 870.704392 6623.827311 20083.832532 165.478092 225.904536 951.137979 121.080561 1134.255218 1798.506633 365.175313 206.741292 308.692622 1196.451057 162.764011 1128.482228 2121.465808 339.927415 816.852413 
101.000000 82.079442 207.395897 304.306719 60.023543 368.960377 162.800315 383.447538 174.054275 168.585030 137.200041 1054.464926 370.648108 491.152200 2380.897834 51.464119 152.191897 244.772858 155.250762 390.228310 822.641409 1122.053712 152.855771 2538.330267 133.508976 214.720875 574.019452 130.266856 909.003281 858.650300 529.172147 459.916504 2078.013848 244.923052 1566.517863 618.800188 3336.200780 129.498057 317.277985 461.649903 102.166609 831.860563 541.386600 498.663742 695.145175 
655.000000 507.361905 2579.073931 2112.572392 179.232403 448.177048 1319.602180 482.585368 95.619175 667.101275 2366.025097 16577.111480 1614.136618 8586.226873 10540.981860 132.015506 682.788748 562.740054 83.421458 362.833393 1879.571959 1571.711567 124.349038 625.507312 1237.935515 5072.875227 3985.243823 395.476645 871.607579 4692.566222 390.726952 1976.633848 1667.984388 147.958780 330.940016 1027.699073 485.302420 72.244875 374.497915 305.948462 35.124905 72.340646 202.083144 78.277803 38.554411 
894.000000 403.541874 703.832845 862.842796 362.597493 323.575363 3314.926359 597.961408 1106.319053 257.722462 322.415755 749.137737 392.233350 722.102528 1190.950183 166.608572 309.017357 375.165028 202.914883 145.952982 273.714142 339.748676 142.234271 212.658165 1534.124537 2835.579382 3439.562823 1400.299515 1267.936662 18339.016200 284.588801 514.169054 608.510150 264.857400 243.540947 2362.710136 536.638204 499.723544 816.587636 1078.506580 481.158336 445.225018 3850.696513 784.618684 1757.734791 
574.000000 383.500649 333.893948 226.947554 5130.213110 103.698019 599.572663 519.094747 573.625156 649.294927 247.830672 280.768505 165.561057 158.525508 142.586693 2685.251962 2892.734185 1872.792602 59871.268590 71.131485 76.785202 53.623475 859.273300 46.811274 498.086385 447.511481 309.256702 3996.333106 133.067435 1713.957806 531.386518 360.293697 259.806993 3615.037335 111.782521 918.457830 1014.987525 369.877931 381.886605 279.172840 4541.263947 150.847830 695.604057 638.384629 1270.173457 
1430.000000 714.779699 4855.224426 498.950924 695.783605 196.528549 326.646726 800.732807 1453.848542 564.082049 2246.040343 23465.229882 264.903549 1707.446092 269.321412 369.893055 2511.549563 283.720604 532.048564 107.252190 650.335229 95.036245 113.637313 71.708533 183.665523 1167.657777 155.195621 210.245343 66.514116 159.193416 400.202978 2741.951863 298.987018 410.902346 120.667967 203.536946 578.090507 742.399766 4429.479109 538.280420 621.704003 236.453098 335.010677 874.963295 2108.656805 
1012.000000 656.305333 929.448266 491.471794 1392.236106 192.590452 1299.155828 670.852985 417.637270 647.283839 548.632038 1240.804470 308.866319 465.609098 324.687681 896.631488 1311.863058 695.505802 2310.409851 129.085522 186.974802 106.747931 274.268017 66.804317 686.561791 1054.626563 677.538556 1750.023162 256.957486 2496.449290 425.766500 650.970203 342.564836 951.162489 137.855710 916.485704 567.906299 287.434927 383.016001 216.420528 520.690731 97.141964 563.533167 296.449751 307.921889 
382.000000 190.655405 276.514247 206.881037 245.638662 2685.786817 251.898292 260.758215 1455.566125 193.871635 144.773589 283.786834 104.725702 173.060762 179.694711 116.469154 203.638720 145.671011 349.197036 1212.942144 1888.322285 1441.598936 1168.055206 31209.321917 126.121869 209.193382 166.610426 154.140633 1823.487606 333.611968 124.890550 210.226003 157.640352 177.116783 1838.247900 195.781486 266.060792 780.013047 1087.962973 840.832876 1037.834326 7873.391980 934.652226 1025.989118 10071.502414 
1607.000000 571.492556 888.256174 519.436606 554.780769 221.235781 278.045871 3780.298333 3451.823417 281.709367 315.624619 663.139880 177.870665 307.454883 255.959103 191.819769 329.346793 222.662108 294.026529 74.773569 139.276598 100.411171 110.108760 97.251451 96.390711 166.727445 119.188780 126.845110 61.964396 97.528420 1389.357110 2131.914411 1252.701891 1276.949560 445.923688 635.178593 11167.064965 1224.225215 1988.894508 1158.124278 1299.800928 573.456640 648.277204 7541.391457 12159.409046 
355.000000 1633.420217 2922.136941 1677.498630 118.588399 64.111149 383.454201 1567.636346 56.327310 14281.390135 14011.014009 34053.826110 5938.256232 12198.614069 16761.093618 562.324784 1035.658469 478.267584 81.145366 274.621886 513.143626 392.005297 25.984011 40.106950 1957.827100 2355.745298 1708.168112 145.482643 82.081758 1015.973808 6914.960043 11490.954854 8500.367330 569.510921 299.421594 1675.521272 11823.745251 269.289351 447.817195 240.770335 27.677503 13.541733 78.123369 280.841233 31.948366 
32.000000 12.531130 18.336843 32.555651 5.731687 48.929537 29.516252 158.435535 10.579150 20.962120 9.254580 28.269630 24.999729 25.557748 79.105176 3.309500 5.029947 8.833574 11.727368 27.930441 39.991021 74.045534 12.707115 130.716694 17.436503 22.348787 46.158675 8.658058 67.364244 67.542111 99.974552 137.139474 267.376690 42.374833 346.253193 211.188001 1296.981062 5.244724 8.736136 15.480632 2.782565 23.971861 13.257086 71.689502 19.121906 
96.000000 233.924316 71.212968 842.126205 41.181955 41.706168 596.276783 245.851879 46.364443 1505.540771 193.788022 82.917741 2075.687031 729.778727 10298.089840 98.258387 35.506009 388.539998 38.235538 127.481560 37.995146 427.564510 18.290051 63.326601 1406.207832 515.126539 6147.165659 278.435014 273.777035 5902.928649 730.634267 215.073669 2562.352462 114.035402 116.251278 1530.226235 945.204152 121.888106 40.750618 443.260073 20.373955 29.434903 247.005215 130.524121 65.222431 
3185.000000 2747.813140 2114.177334 23046.495420 804.488547 567.877599 1182.676160 21849.919027 406.658039 3201.393658 1854.474256 1933.631435 19967.274882 15019.767201 257758.957569 686.553629 594.127098 5748.206683 275.580049 443.358522 391.203296 4872.429468 170.763457 241.974958 999.198281 792.485146 8406.912889 330.587071 241.424049 791.080255 20469.326949 16218.626466 141599.621138 6098.092403 3587.340362 7811.218130 229647.624096 341.819654 309.183395 2850.461481 135.027447 96.298089 179.799868 3243.592235 103.499465 
30.000000 21.518896 24.885787 41.429239 11.955351 4.921448 18.138247 262.123435 11.223595 49.022183 24.612737 54.598177 56.677980 49.918647 117.813322 12.360566 13.683364 25.392391 19.254218 5.733649 7.257956 9.811909 2.899764 12.466689 24.741831 20.224471 44.960588 10.232263 4.940773 41.232767 285.970020 342.290890 554.648257 160.797054 67.906925 261.325136 3564.782688 13.699115 16.771711 21.497478 4.942685 3.466506 8.317884 145.159369 21.480736 
```
