## Supplementary material for "Interspecies regulatory landscapes and elements revealed by novel joint systematic integration of human and mouse blood cell epigenomes": Scripts for IDEAS modeling of epigenetic states jointly in human and mouse: S3V2_IDEAS_mm10_r1.tmp.95.para

```
#count ATAC CTCF H3K27ac H3K4me1 H3K4me3 H3K27me3 H3K36me3 H3K9me3 ATAC*ATAC CTCF*ATAC CTCF*CTCF H3K27ac*ATAC H3K27ac*CTCF H3K27ac*H3K27ac H3K4me1*ATAC H3K4me1*CTCF H3K4me1*H3K27ac H3K4me1*H3K4me1 H3K4me3*ATAC H3K4me3*CTCF H3K4me3*H3K27ac H3K4me3*H3K4me1 H3K4me3*H3K4me3 H3K27me3*ATAC H3K27me3*CTCF H3K27me3*H3K27ac H3K27me3*H3K4me1 H3K27me3*H3K4me3 H3K27me3*H3K27me3 H3K36me3*ATAC H3K36me3*CTCF H3K36me3*H3K27ac H3K36me3*H3K4me1 H3K36me3*H3K4me3 H3K36me3*H3K27me3 H3K36me3*H3K36me3 H3K9me3*ATAC H3K9me3*CTCF H3K9me3*H3K27ac H3K9me3*H3K4me1 H3K9me3*H3K4me3 H3K9me3*H3K27me3 H3K9me3*H3K36me3 H3K9me3*H3K9me3 
760765.000000 221124.049041 274231.816773 251092.363936 145257.429904 268012.308775 228126.075061 87352.767684 169850.244260 87014.304646 79049.442143 133925.667041 71283.186250 99285.005351 119445.831382 41254.912164 59091.459493 60721.499810 45160.508401 76379.438289 105561.718095 105193.140073 63352.623069 123303.235408 64261.485727 85835.600008 85833.422121 52071.577078 91436.924534 90211.862879 24046.869509 35595.901938 39177.338338 23783.032999 39341.822255 31567.035375 24159.434868 52097.381245 65453.216116 63730.554831 38630.283748 73731.105629 56835.769932 23113.704159 85323.773624 
89000.000000 28797.478707 35067.130372 38153.936230 20257.213923 29977.104397 20335.654817 144047.615704 8767.604040 12690.554927 11189.778378 20285.143507 11715.185377 16450.930301 24823.671834 6373.133497 9049.542358 11011.664568 8322.483561 9521.848544 13061.023374 15381.451477 8534.118589 13810.018731 6128.706921 8552.383157 10361.128436 5573.375920 8218.906842 6450.585782 46804.489468 58719.944376 64362.548275 36659.201920 50533.876489 34309.061540 320928.359936 2576.133590 3839.110985 4878.707847 2638.051853 3958.489950 2807.642411 14796.394061 2056.615281 
33848.000000 11247.048863 26890.914289 11654.929105 8089.252371 17296.998842 10421.380272 3508.279682 48600.023734 5094.794241 8784.429185 26181.522836 3803.251923 9613.349409 5423.324254 2677.752399 6339.409508 3262.618330 2899.770068 5744.715436 13118.318945 6453.940165 4661.756411 11158.811866 3440.168079 8087.785690 3950.890006 2821.412603 5816.002444 4183.530413 1126.419417 2792.835634 1519.166435 1062.717274 2070.750486 1290.931266 708.698848 16734.282434 30837.466613 16154.399978 12535.116881 27462.019626 15885.171142 5152.695532 100258.323337 
56065.000000 16242.957944 45362.483608 20840.298571 15752.522697 21835.765845 43519.306611 5998.860004 8107.558494 6414.437358 13560.812021 44703.974251 6157.639453 16810.900753 11101.360315 4702.361908 12175.772371 6737.236109 6784.304344 6478.108839 17582.956530 9375.127408 7045.781612 11067.813043 12189.822449 29184.829451 16919.533438 13595.800856 17953.109671 44370.767896 1688.019803 4665.781710 2867.317972 2075.530418 2913.044467 5173.608222 1434.439011 2279.078469 6305.933810 3688.746463 2754.789872 3935.301414 7047.129404 1238.391449 2616.962606 
5236.000000 2191.772234 16291.739283 2044.755904 1381.210995 2101.612792 1979.972227 689.713798 1050.540455 1248.149452 6779.423490 60431.194034 856.384210 6527.928027 1190.809149 580.698729 4434.433779 675.192090 643.030974 882.914439 6729.312037 962.026496 672.470314 1122.167037 800.080072 6090.407398 821.683013 612.336068 868.709042 1588.290980 275.302127 2195.937512 360.011646 225.415134 325.248410 285.625055 592.812735 451.404070 3268.299943 434.282568 288.416957 494.023169 462.116594 159.705863 918.498145 
10002.000000 3762.656935 4600.182806 11876.729533 14540.269438 5711.903858 2797.205719 3118.857621 1261.017282 1965.168464 1748.654563 3013.255387 4195.478845 5361.111056 19548.420602 5669.848929 6754.948277 14794.778241 30447.779545 2126.055697 2652.370368 7145.884644 8939.750023 4269.034459 991.895764 1301.131267 3459.484956 4124.999750 1709.177259 1105.326934 1113.382566 1414.593709 3924.442458 4737.912433 2015.439206 913.464921 2013.103769 439.647854 601.624214 1745.191507 1673.110805 809.924166 449.669496 439.733642 433.532137 
2954.000000 1779.245461 1433.654007 10144.770237 3120.069838 4219.023894 918.341087 737.863789 442.347027 1638.971551 861.105719 1021.586508 5314.076325 4961.608971 44748.153181 1992.251394 1596.904832 10407.608078 4697.110784 2554.270988 2053.906800 14022.127287 5197.352777 8674.364384 478.156653 458.571049 3242.455225 980.747745 1314.201516 538.453652 371.213549 359.403011 2732.526753 907.906363 1178.472132 258.080624 488.088072 226.383036 221.123223 1619.608137 444.665049 631.622123 184.997710 135.310426 251.740074 
2813.000000 5180.517285 1627.627388 23624.635288 1461.216714 24044.420092 704.081979 405.554159 328.772025 14822.547872 2980.729710 1349.493843 39680.228979 13858.996933 282324.137767 2368.625864 905.948615 13246.637459 1145.903093 45597.879854 14520.852887 206905.058094 12548.236186 267979.990790 915.921798 458.689911 6443.177599 441.311341 6463.200440 932.660999 459.608543 257.673943 4125.228657 272.908582 3489.988093 176.290340 780.018087 425.938841 213.229393 2901.498212 210.906718 3060.760087 150.080267 86.799818 664.100484 
3387.000000 1979.985988 1386.774833 20469.459307 19074.752001 4055.535209 831.610811 997.438873 342.108591 1670.819770 810.759531 798.440705 12093.166075 8699.826873 205695.309622 11740.411285 8220.810709 100789.807890 152258.861156 2389.042956 1728.463346 28570.945011 23717.381826 6523.313702 455.833428 348.764443 5170.509289 4678.939904 1073.536282 371.974475 564.675766 414.649129 6674.252228 5770.216356 1352.044046 264.761090 700.506231 178.381532 143.977312 2210.100174 1791.860487 459.774566 112.086547 123.956518 167.042721 
6113.000000 8101.588839 2380.004483 2140.267606 1288.766749 2107.019280 150.700049 133.039330 79.840493 11503.275289 3200.702138 1416.475669 2883.982990 1008.013575 1251.682699 1745.675353 616.363120 602.084886 545.457181 2816.928269 998.358810 926.684784 579.053718 1100.421819 160.399723 70.731403 77.985647 67.471538 72.774937 5986.662609 128.380894 70.271393 84.766394 63.694705 60.810814 116.476473 6013.362983 97.944475 32.944234 34.556459 26.552572 38.208726 45.248299 29.532255 5916.601169 
557.000000 5521.959540 372.629375 3614.085695 194.934353 4325.694282 98.917332 42.697987 118.504247 64792.517296 3753.884081 371.102340 33694.654083 2582.495592 35523.747123 1783.787659 138.642204 1440.443406 137.718805 42096.467119 3053.791933 30711.912064 1566.656595 44112.965627 717.540027 62.505464 730.098900 51.368836 766.854952 361.759971 325.427159 27.529563 319.589183 22.761208 314.080105 20.120196 301.984084 223.599253 54.198465 913.467942 92.299458 951.089416 91.197370 33.745799 804.159109 
3850.000000 1418.855369 1899.369797 3779.091471 6499.827296 2348.433605 1157.389181 12214.583199 485.077322 726.972850 717.481083 1352.566093 1383.197206 1854.393403 5227.161314 2458.923593 3158.274501 6094.079343 15151.803472 857.940722 1160.209774 2469.452401 4402.384929 1865.038663 412.046725 579.185854 1181.144923 1981.963654 771.184523 506.403441 4505.650539 6116.284590 11216.828418 19868.719017 7696.623328 4091.053632 52105.883812 170.275624 248.473551 534.262934 773.888756 339.261312 177.866924 1668.761581 182.542113 
639.000000 766.550340 337.193589 328.388014 199.467011 1332.077358 296.645442 679.739253 1244.203768 1458.868178 410.908578 271.019410 397.274184 183.859536 247.070010 224.590401 116.344539 113.343181 107.724846 1571.359745 699.959584 763.866027 435.833506 3366.444967 301.515702 170.396224 169.433935 114.578341 659.438871 466.115549 636.468924 482.446009 380.849871 281.044466 1108.154809 458.203917 3775.766270 1249.155446 734.924039 689.201011 431.422362 2669.587588 861.806238 2904.811705 6925.051648 
614.000000 4914.939762 420.250262 625.641578 256.750086 2235.919497 123.464230 36.699482 63.481787 53846.465854 3259.049095 431.040051 4961.064333 473.679865 934.978913 1874.182447 195.637863 299.259972 204.629428 15131.145615 1669.102977 2778.570084 1017.715924 12699.242127 472.811254 82.876848 159.911470 98.739867 721.237560 590.045767 194.227434 28.162501 55.828328 24.343194 219.776956 31.006073 411.645466 258.764973 45.052752 88.243489 45.450616 372.077360 71.754351 15.708900 460.017133 
1482.000000 1943.798640 895.275740 11067.822019 6022.519751 9637.228873 579.890209 318.521892 205.315263 3745.481663 1158.092503 756.663352 14157.040704 6653.953476 123474.815147 8449.538114 3694.400733 43774.646240 36410.539605 10512.636302 6074.450873 71018.117645 37443.774633 92731.336023 663.674791 361.149652 4035.773361 2616.983964 4189.927295 556.152345 370.749709 194.555098 2666.387568 1479.393940 2231.683962 149.086062 272.047180 240.244025 132.715536 1525.818436 840.249144 1594.820482 113.191969 57.221377 177.668371 
469.000000 1377.121251 243.795134 3310.647710 4589.964267 652.495564 153.563682 691.600684 69.747245 6588.610127 782.413529 194.000665 9753.222781 1815.746205 37129.424930 12724.034063 2451.803793 36893.072671 55635.789726 1837.528981 388.738941 4764.871258 6916.015271 1589.639458 260.659221 91.765552 994.787213 1577.388465 281.389558 309.268222 648.441027 381.824573 2317.500825 7717.673201 1577.123163 421.176834 4870.992639 81.616244 39.874631 318.501455 437.378299 155.572787 46.422449 152.716814 319.047983 
1890.000000 2838.659302 12827.926304 762.265739 623.227734 807.824385 465.386190 290.596698 438.583239 6709.132945 15825.782275 132828.679745 1116.359739 5488.410796 488.005791 834.140471 4716.897470 319.370254 382.231222 1157.201708 5809.381521 387.620315 335.236291 499.075510 329.517542 4155.249313 223.423421 245.744152 251.773540 995.041279 248.083444 2663.610313 173.809058 118.064977 130.629301 97.600857 937.656072 277.584363 2842.401917 169.288552 161.010702 257.760778 210.860613 114.971368 1592.706097 
641.000000 3912.236517 311.584857 3839.373382 1217.604630 737.656300 195.289298 101.885442 59.925858 34092.830783 1907.427029 232.112287 22760.073678 1931.824963 36527.130746 8105.139029 623.312224 7988.824687 3672.966372 4502.741482 402.511465 4917.070742 1535.643000 1271.114534 629.054675 113.687100 1154.330098 366.048494 253.725606 495.167523 497.043650 55.869608 631.085119 231.054104 143.333978 55.343966 309.122501 258.118733 32.328610 326.302579 101.128589 85.808197 44.196916 21.316284 261.897584 
1171.000000 2866.968846 542.117460 1054.284842 1989.019830 684.693180 304.616761 283.967337 81.953865 8508.909793 1342.834284 388.156524 2558.522572 509.683813 1489.638545 4157.660894 999.173534 1949.092822 5489.450694 1686.763453 347.779920 682.460038 1290.007437 570.482700 483.245546 155.414155 309.695810 785.341001 209.764742 430.506110 569.509558 144.651672 293.873195 601.807162 183.628324 114.777484 491.894087 167.679150 39.448431 89.081242 181.125494 62.863822 42.043633 28.608341 187.896601 
1818.000000 771.752410 1027.212302 4220.114917 10924.189697 3179.868935 687.140892 2954.989305 260.393338 443.423371 450.518622 849.624560 1855.812224 2316.100644 13882.357716 4901.446306 6503.419251 24064.269027 91996.376444 1420.624578 1795.585596 8351.221102 21286.843522 8318.780297 282.774580 384.590791 1495.947208 4243.617671 1201.915199 425.836332 1251.002420 1512.412908 7197.356483 18688.814996 5060.778211 998.819008 7662.349270 103.794904 144.949649 622.269382 1444.048776 471.509273 125.812495 431.862634 110.825367 
6960.000000 2390.919059 3988.424485 2467.846729 2383.935868 6508.242387 4749.341933 945.461770 37903.811112 1126.638787 1393.986928 3043.380954 813.181778 1406.515432 1213.699670 807.369543 1372.567639 969.306565 1239.982986 2171.617704 3673.742427 2554.276578 2448.568341 7772.369459 1563.366171 2646.104048 1904.517611 1810.950539 4888.444705 4503.637329 303.398458 529.900412 425.340497 392.214186 1030.591853 773.172910 219.411200 13453.145414 21866.580335 12855.644763 13873.709309 37220.045798 23237.062107 4943.048408 278742.738205 
4996.000000 1642.864466 3045.785394 2257.444413 5091.994415 2705.563797 10914.081199 697.994514 978.557934 746.835300 1004.623548 2482.065697 767.286927 1376.709641 1492.294156 1779.664480 2979.548461 2651.173812 7654.672283 889.931764 1679.072099 1338.683685 3006.849246 1926.790889 3499.841306 6607.733779 4594.864005 9220.736848 6036.379677 32392.295299 220.817953 424.916416 394.931349 807.129047 439.233166 1485.611796 217.298132 305.114578 614.018583 501.774685 1074.345328 662.368219 2286.731302 182.813249 496.245021 
3101.000000 1131.262404 3756.918575 1632.489232 1177.077190 1377.412346 1580.419176 11998.946352 436.971785 576.682725 1496.663973 7378.315415 582.365293 1932.091218 1213.327828 423.338626 1315.368355 734.620710 717.207528 501.290907 1558.732664 819.803354 617.556441 822.858239 540.335004 1501.773688 952.822132 721.310444 817.083590 1272.744339 4434.461311 11874.375662 6342.043079 4914.360430 5647.915361 6210.710055 58909.599045 144.785842 502.557826 278.679793 196.620746 244.455673 276.145009 1803.773992 183.238282 
273.000000 515.336057 633.552654 2081.210277 1282.431013 1809.309909 251.663298 186.264227 60.793989 1842.941258 1323.126120 2331.587803 4352.844499 4659.375405 24591.687794 1881.677223 2550.232306 10340.646032 12534.184357 4116.048510 4380.034315 14400.344324 7210.933106 18609.323695 256.141822 328.718574 1774.975064 1882.136815 1588.156909 839.383748 217.102983 290.050632 1787.244189 1074.655990 1002.178221 141.852246 526.033440 75.300068 98.086213 379.826867 327.931499 493.543961 115.247170 38.563770 102.672228 
791.000000 319.576571 660.593934 865.430000 3176.146171 1327.904551 3766.304007 148.809279 211.629175 197.822922 280.777716 897.887888 399.901503 779.735440 1973.899264 1459.351478 2472.758571 3925.478830 21593.742395 597.811383 1008.227885 1697.454752 7834.783965 4903.750531 1368.924392 2723.744960 3649.092280 13270.106180 6256.158862 32191.580893 59.215490 125.511884 205.292401 690.615710 288.935794 694.027282 71.676147 76.638489 165.380250 221.633392 870.987897 424.010638 1261.774235 45.418144 135.692004 
398.000000 1812.035162 2955.285191 1177.616588 624.659189 1344.747620 94.153319 61.939509 43.863999 15687.396237 13674.912121 32354.265851 5250.941595 8788.202042 6978.602028 2207.802426 5150.798521 2102.409815 2465.616131 6553.041753 9977.081997 5132.191515 2181.998978 8475.227948 214.267737 789.128270 348.951507 219.694594 402.245630 148.476324 135.767800 549.108387 269.041166 147.426990 194.406143 25.644148 145.709339 102.262393 337.471009 169.675909 86.057448 173.264103 19.367432 12.109984 107.342052 
229.000000 65.071785 215.252353 140.835543 446.029051 288.331921 766.912970 156.085252 1427.166601 37.016143 76.462894 393.835676 40.522295 121.855629 182.192644 117.580419 368.241594 376.821793 1655.789501 83.220899 255.174384 231.213023 800.670560 597.369297 194.740178 598.139973 381.703571 1702.260309 1214.309175 6426.064980 43.447209 207.009971 128.065144 339.068026 161.571789 336.133341 447.433140 408.554057 1388.113681 898.292097 3121.672114 2023.060390 5212.917051 785.743369 14365.490879 
218.000000 175.820169 1140.060771 202.836855 434.154693 150.273449 103.578714 148.412577 24.817305 230.136888 928.310263 8379.604452 160.262955 1044.424896 317.293620 323.413801 2561.518330 399.280968 1260.997355 118.956100 895.701981 155.640668 349.579878 151.760075 60.499968 730.278807 93.065919 264.449455 93.538289 183.911353 126.158809 840.964282 198.004133 288.939772 112.713182 53.334901 376.301225 16.552049 154.582015 26.657675 58.441823 21.106633 18.816929 20.078938 30.881172 
```
