## Supplementary material for "Interspecies regulatory landscapes and elements revealed by novel joint systematic integration of human and mouse blood cell epigenomes": Scripts for IDEAS modeling of epigenetic states jointly in human and mouse: S3V2_IDEAS_mm10_r1.tmp.96.para

```
#count ATAC CTCF H3K27ac H3K27me3 H3K36me3 H3K4me1 H3K4me3 H3K9me3 ATAC*ATAC CTCF*ATAC CTCF*CTCF H3K27ac*ATAC H3K27ac*CTCF H3K27ac*H3K27ac H3K27me3*ATAC H3K27me3*CTCF H3K27me3*H3K27ac H3K27me3*H3K27me3 H3K36me3*ATAC H3K36me3*CTCF H3K36me3*H3K27ac H3K36me3*H3K27me3 H3K36me3*H3K36me3 H3K4me1*ATAC H3K4me1*CTCF H3K4me1*H3K27ac H3K4me1*H3K27me3 H3K4me1*H3K36me3 H3K4me1*H3K4me1 H3K4me3*ATAC H3K4me3*CTCF H3K4me3*H3K27ac H3K4me3*H3K27me3 H3K4me3*H3K36me3 H3K4me3*H3K4me1 H3K4me3*H3K4me3 H3K9me3*ATAC H3K9me3*CTCF H3K9me3*H3K27ac H3K9me3*H3K27me3 H3K9me3*H3K36me3 H3K9me3*H3K4me1 H3K9me3*H3K4me3 H3K9me3*H3K9me3 
772981.000000 208006.181848 305764.720856 243645.800339 256873.045248 90915.947657 159791.722140 263833.725735 154973.148162 73233.674189 82101.664450 167634.467757 66292.927372 96733.499438 106022.443899 70222.982018 101249.324161 90616.469968 115690.088840 24963.031256 35985.438769 37088.390344 34956.611591 20089.473355 45264.144203 64821.845820 63102.654909 61940.268801 25822.368381 62478.113545 71760.165961 104892.135595 95725.987594 97931.152122 37514.230783 64186.150461 111399.210632 43495.410226 62880.428881 54586.484391 56167.540551 20904.210113 36541.080654 63278.955641 77184.061172 
67748.000000 20655.927510 29173.877595 32372.955936 19322.826959 85651.023689 23049.731302 24245.449160 6540.863818 8278.668482 8871.310882 18370.486140 9898.205350 13908.028205 22707.574421 6007.460345 8302.209844 10393.115480 7468.865077 24867.371684 37501.234493 45287.516632 25451.307398 147800.594007 7481.890565 10221.457048 13812.442081 7525.112652 31980.424837 15912.020442 7496.854631 10444.698658 13301.838732 7860.358120 32318.033707 9844.071250 11283.526676 1830.288701 2836.066921 3876.966672 2379.976675 9481.892546 2609.447070 2937.373889 3242.771199 
24198.000000 6948.546892 12067.693763 8038.970655 10851.304487 2793.933927 6364.987744 13738.147538 48974.668251 2668.180129 3501.820842 8348.582498 2282.937926 3997.623913 3584.485826 3064.701226 5128.190836 3914.836525 6495.859511 779.167942 1376.719386 1155.729662 1439.535742 515.232310 1837.451327 3223.056425 2450.549041 3090.245770 905.987353 2638.169302 3933.187503 6971.822414 4887.562821 6178.741155 1765.346702 3970.755037 9819.402073 14179.746766 24402.608871 16221.598847 21496.490629 5624.927433 13356.247909 29104.032710 112524.258567 
51707.000000 15389.609535 22754.248465 18843.207894 74705.546440 6587.251097 18664.112031 20333.553912 7133.320468 5984.753304 6710.812228 14991.383419 5672.684145 8226.667105 9366.757866 22529.189595 31978.610027 28028.307834 119822.300114 1983.755674 2861.572510 2856.460793 9908.967704 1443.779912 5856.994367 8623.347893 7852.658611 27369.958960 2785.772693 12088.656799 6087.742247 8995.010201 8114.222001 30299.644512 2942.554089 8214.694108 9849.625627 1972.091713 3281.774793 3018.992693 10486.321170 1126.662381 3008.406386 3319.635411 4665.451325 
11068.000000 5154.766056 5499.817813 7617.223481 4625.528583 2988.871994 39207.902588 5329.822709 425.897907 3054.593394 2625.637257 3920.270125 3590.499872 3805.686214 7090.173267 2166.621355 2297.132125 3260.347128 2662.800042 1373.578686 1501.535829 2344.409028 1252.531758 1523.215966 18123.971073 19604.503161 28821.011440 16629.044943 10816.768188 164275.523678 2512.496817 2704.105567 3915.770936 2291.350702 1564.187561 19715.343625 3348.329582 161.097564 212.743540 335.383028 182.410047 142.635311 1387.699524 286.236035 7340.965785 
7498.000000 2891.044129 16972.818510 2801.181546 2907.550510 1289.802393 2660.075863 2709.385892 1428.699361 1488.739268 6701.802025 46259.016289 1125.509670 6437.601242 1668.384517 1142.686278 6673.302192 1182.892961 1705.644048 510.995684 2905.203573 637.702591 526.080396 531.684718 1128.266513 6046.857933 1301.341412 1192.363120 585.228116 2050.543770 1087.432791 6262.750195 1201.528209 1178.504067 543.566870 1153.561271 1347.403707 544.191604 3429.540196 581.390737 595.906674 243.523916 425.113045 650.385936 1973.231288 
2937.000000 2460.869487 2396.264341 26817.701312 1119.307452 571.809549 3207.956840 25117.375600 399.294589 2918.654208 2191.331666 2769.647134 22308.732749 21999.959755 323696.317455 1000.131533 970.496955 10152.888310 576.294402 447.496600 443.639860 5490.890111 236.565531 199.364510 2820.242484 2708.509182 28314.429344 1310.788930 648.337052 5498.854216 22306.168371 21914.524060 238246.097026 10650.590149 4973.107522 28603.928461 276575.177793 301.518513 293.517261 3484.688638 174.819642 96.256143 435.250422 3591.695191 468.663312 
2568.000000 4055.602062 1156.144799 1562.241825 769.690242 475.338642 1394.858881 1291.067173 204.685912 7612.473480 1887.790543 718.494858 2529.888066 725.172509 1401.861745 1255.156598 354.105737 497.672476 311.682058 733.561973 217.011159 337.458775 157.245688 203.319089 2290.606744 647.920044 1020.633943 443.667669 310.527973 1373.633997 2077.685217 599.438428 888.856792 415.475303 257.754734 774.592882 898.911428 297.157338 98.724659 143.069700 66.042461 42.378708 118.746480 118.475936 962.360339 
6611.000000 2687.040732 3089.398232 12857.761703 1995.248132 2070.797108 8944.429596 6143.026925 888.429730 1521.669842 1297.640873 2074.310031 4615.338525 5932.910149 35443.272361 797.520519 934.898290 4014.257030 815.053351 796.165990 968.164330 4427.000566 673.955905 1262.285215 3586.049102 4346.960726 16873.450830 2690.103330 3254.745594 18124.670425 2631.849124 2909.861035 11870.812351 1967.403869 2271.325923 8843.580342 7794.728947 315.181532 421.238228 2027.025944 345.497174 319.409210 1120.466764 858.352289 471.651776 
3433.000000 1631.075353 1589.848783 22139.817747 986.162924 1186.175773 21068.557941 4837.918767 378.727423 1042.992339 789.087453 1040.485437 10288.525788 10105.418744 222462.760147 472.314597 468.781368 6241.821429 398.998722 541.430666 556.757398 7248.685210 357.474801 710.960411 10937.743414 10434.782867 110582.348994 6226.753757 7906.759762 191748.063482 2329.165750 2277.501527 33603.260066 1421.816933 1828.848596 30085.244272 8874.336434 162.408517 173.559791 2895.845679 134.469807 147.474363 1843.565776 558.375505 254.361976 
5871.000000 2366.142271 3081.165563 6548.020729 2138.195035 11354.914267 21526.598638 3681.394342 414.915790 1210.734427 1259.928351 2369.020656 2638.870257 3480.952591 9765.508495 876.930663 1134.614129 2542.877564 1109.783604 4429.349748 6056.509342 13632.336344 4315.761245 29952.219429 8849.173629 11430.855440 24799.393148 8046.386391 40781.929613 100586.444477 1440.059168 1944.828366 4362.224062 1349.487398 7795.376742 14042.639700 3033.999623 138.086367 227.492412 492.550311 151.879225 1014.249713 1314.388171 351.146545 2451.845770 
1105.000000 4749.378734 1323.772996 9633.915233 638.514155 173.483673 697.650391 9745.493854 130.666661 28107.439088 5839.249956 2416.557461 37570.060012 11858.305824 112203.269582 2755.448976 800.733627 5873.013296 559.381825 712.551174 201.996448 1570.806223 110.556824 52.776439 2903.782959 868.781516 6313.276285 440.052481 121.787910 680.998468 39002.059167 12051.207768 97837.960151 6102.301524 1622.774950 6613.912600 101891.252570 478.892148 103.072503 1224.537293 68.035666 26.896850 80.230733 1117.933946 488.666282 
1532.000000 1882.061568 1108.633733 2794.679212 549.723185 312.005550 2630.590978 4967.506634 136.770484 3125.377501 1444.754061 1096.340313 3223.055039 2043.745599 7089.093948 693.296706 409.806498 1039.594496 280.131544 357.128688 221.039084 608.281346 117.879366 129.677897 2980.629994 1949.805720 5714.916356 972.029505 599.910123 7189.205687 6077.278165 3672.450475 10145.235555 1912.927207 1030.456355 9364.364500 18864.112694 117.063748 96.553827 304.301779 65.492541 39.541086 239.479681 479.628431 969.675108 
1393.000000 930.777518 977.489925 9967.415836 560.053471 1394.256505 9304.533231 7841.371302 181.010115 895.036644 695.731048 1014.880356 6842.364600 6751.225526 103466.199773 391.653898 417.995479 3886.394530 342.662326 895.516474 917.622067 11133.317117 558.632104 2705.092621 6548.473689 6839.403162 64958.032317 3837.681042 8425.101735 87093.100280 5291.987689 5746.801259 58626.318961 3646.770292 6158.369217 51449.560708 64589.846988 112.396807 119.894028 1282.484819 88.571643 199.680622 1170.304705 1148.347548 168.864034 
1467.000000 890.076278 1046.779621 1611.253412 1582.893908 369.066355 11225.798911 2260.825853 110.726076 745.591241 682.199845 1073.710508 1013.592605 1199.908147 2484.934383 948.091137 1060.891149 1665.651464 2394.327538 212.463772 266.950471 446.568727 387.796798 177.567108 6686.206426 8150.759832 12828.974742 11814.841226 2936.723732 105043.570074 1451.841214 1703.296284 2751.374001 2101.832278 612.952350 16747.728768 4933.832644 52.703765 77.748759 118.402773 124.158114 35.829910 762.934735 206.127833 830.866177 
2316.000000 2603.436669 1768.900679 3238.505215 983.873084 640.280244 19899.707816 1394.561630 37.590148 4433.020109 2006.102479 1957.825497 3542.389528 2652.213948 6129.395636 1080.941627 745.997587 1406.630044 563.460297 672.468465 488.334035 1001.312569 284.856624 334.786115 18775.522051 15228.787361 29668.946003 8835.684795 5902.394186 206819.059008 1729.400022 1103.991793 2124.905600 612.223886 401.013371 12033.575024 1103.590824 46.581546 25.778981 53.480138 14.725325 11.679659 198.893007 31.264580 1989.649182 
7225.000000 2557.678520 3636.119354 3513.042909 26034.417294 1143.101993 8697.555419 3596.683312 832.875176 1153.804059 1305.452489 2858.726891 1285.822301 1734.378701 2498.084936 9019.920650 12245.437176 12546.339913 113469.836748 409.254894 564.492246 647.424222 4198.084306 319.015454 3463.095117 4820.087479 5056.398156 24208.939674 1510.334141 21300.330266 1282.500143 1889.613803 1888.547613 12984.471536 630.669305 4833.482016 2324.496796 239.695912 511.825084 373.836243 2862.966903 149.528809 1003.081537 599.627060 4667.332182 
781.000000 5332.892973 615.757269 959.742783 273.099463 116.415446 474.116509 1175.615000 54.297349 48384.451045 4185.091302 743.175756 7000.229410 814.264082 1758.044169 1984.729456 220.673545 369.045607 136.182136 758.160429 94.578753 157.754409 44.353500 43.039825 3246.711097 439.111598 640.143105 183.824800 76.363117 506.987211 8254.293831 1066.581371 1935.445253 472.666790 184.564189 778.923299 3028.803294 322.454874 32.175177 73.722435 29.781511 9.764415 38.979120 145.877917 632.313257 
2083.000000 1926.540515 16875.383169 948.151168 915.630235 319.818622 1584.458753 1031.303371 305.573459 2686.392570 15431.589274 175140.589747 955.163943 8022.276719 691.242760 885.552350 7943.580065 442.254152 618.502481 323.559663 2754.868864 186.146092 151.479886 121.727933 1830.594868 14056.685575 973.164495 860.802829 302.635434 2829.057129 1053.903042 8594.052371 571.247030 502.544531 180.817845 1005.929520 730.370116 184.281214 2509.070140 140.386113 130.441889 44.825053 137.518404 182.638604 873.268464 
1562.000000 738.146080 912.296777 4461.793025 707.385414 4637.356373 14201.111349 2208.278724 145.288308 480.359374 453.942137 809.520001 2136.221928 2542.844741 18977.943598 338.068493 415.901393 2172.206323 482.097112 2085.847077 2687.136786 14288.745211 2360.226575 19850.131311 7082.556159 8780.153995 40864.861139 6355.470962 39445.013481 162152.300721 1030.880585 1271.142784 6261.643613 966.958344 6807.384471 20547.773583 4517.042276 61.959125 75.044791 413.323037 72.889942 448.840073 1094.753660 274.412555 516.783643 
358.000000 1150.643607 389.645171 1387.171692 239.589750 182.945697 3105.221226 413.161917 26.759822 5878.641066 1576.891233 644.979731 3689.287272 1528.495289 8335.603186 710.968295 241.960577 972.249218 254.968457 559.020508 180.083285 778.732087 111.836936 205.597295 8953.578474 3351.710766 14327.193744 2091.918588 1651.773959 34404.151955 1371.225666 467.647880 1911.572221 270.387783 231.599010 3904.384818 678.004229 32.223828 20.359130 159.911083 17.664084 12.278226 208.116022 50.606153 296.937341 
1360.000000 753.695317 5719.354019 874.642715 454.645552 2506.886070 902.766447 597.391970 124.574824 579.453604 3597.551071 38406.133613 494.894044 3803.489109 824.930514 264.758782 2009.967479 337.921492 233.575238 1331.816756 10406.883027 1873.929981 936.380891 6833.046203 542.099675 4101.476479 730.690558 347.365002 1878.559951 1197.383534 341.319296 2623.837029 443.892468 225.292222 1205.464940 485.699729 370.736742 56.006500 551.000296 80.169336 44.989285 269.231841 68.392822 65.881319 497.288632 
769.000000 3338.631227 455.830075 4626.735110 258.538462 170.473540 2612.407349 1224.084176 72.032179 22098.074722 2319.980587 394.760447 17195.219486 2695.093100 46780.269400 1210.455795 162.566808 1493.497079 131.211114 701.753758 96.901896 1120.043311 62.576556 86.767957 11075.126932 1580.561831 16687.907677 900.593596 657.353354 13014.825846 5125.053192 751.868487 8857.354546 440.099919 314.937753 4679.573687 2680.543568 253.597975 36.625249 528.039601 26.950295 20.434579 221.882791 129.137021 174.753723 
809.000000 482.024275 2674.277982 653.084906 501.603743 231.554958 3373.033193 521.030315 41.977044 403.007774 1849.026025 12348.483958 408.710873 2287.399961 736.150658 306.736603 1644.781204 400.957282 489.563937 141.134052 789.240921 215.933359 132.807755 150.250577 2208.604888 11781.599821 3077.835220 2125.852454 1026.314357 18789.827789 330.585450 1839.905286 460.339906 326.754515 152.189536 2338.197115 473.540248 18.284833 147.353856 32.587285 23.663608 10.081805 115.075547 33.190410 447.021067 
221.000000 180.524179 361.344808 412.776050 910.836482 41.831103 1104.290881 829.981242 112.691655 254.421238 290.079260 959.083630 327.534015 665.102591 1291.625688 727.496276 1621.697934 2158.997581 5982.680970 34.850500 72.171738 85.184308 197.868969 23.350271 990.297207 1962.226982 2398.692969 5511.670503 231.070587 7881.595552 699.894561 1350.344139 2127.689354 3771.044598 158.009718 4522.318924 4653.627002 56.539026 118.910531 120.195816 416.399319 23.725349 486.516816 378.903232 561.096522 
565.000000 1928.419337 4324.345567 3006.029734 263.771060 98.439775 1037.778155 3067.137647 45.803721 9980.779280 14876.225597 46653.999624 9703.878496 22048.260195 27610.859201 994.144463 2259.840226 1535.756598 190.105675 345.164232 776.848507 578.168241 49.858931 43.119205 3495.090493 7784.900963 5750.170730 498.065453 208.106430 3199.239089 10139.674848 21638.786703 23196.868233 1639.746130 542.351283 5786.769698 25808.349652 118.022791 354.965107 269.834388 21.576856 10.211927 76.915351 290.712478 264.081673 
10093.000000 3201.320232 5056.102885 6405.739971 3498.220684 41581.671776 5214.453606 4386.510040 892.011606 1329.362455 1615.123345 3730.939967 2098.044701 3175.292917 5843.664719 1112.931684 1760.690322 2521.151407 1722.931162 13061.553037 20888.717641 26955.557398 14962.954069 183384.639945 1707.600946 2667.595583 3983.519490 2022.213635 22639.186645 4612.313141 1391.125252 2205.861101 3120.741771 1703.369545 18744.932477 2663.122752 2554.938435 260.361620 445.960583 597.172228 347.544678 3802.731470 502.813623 463.358192 1012.113986 
1187.000000 437.588282 442.178722 1313.492939 1195.098817 5787.910175 790.312002 666.798174 116.562017 216.159840 162.688225 277.457320 495.345242 441.913696 2101.697122 433.559459 481.967023 1228.684779 1547.621120 2160.265445 2150.191933 7159.082773 5230.680061 34872.456300 308.622276 306.849976 956.307519 831.969797 3933.573883 791.690971 247.304586 254.137552 787.593003 705.818384 3400.146456 483.161431 482.478612 39.429344 56.714352 78.637788 120.799954 538.920013 80.883270 78.045096 590.564141 
603.000000 1203.516209 1268.132699 2797.249727 434.705586 147.661695 4079.913394 2760.153722 54.320299 3857.670007 2564.629674 3975.509648 5986.627823 5989.370382 20413.092655 899.642386 848.760250 2178.262241 490.561582 289.804092 338.091826 731.134260 105.864087 78.511671 7202.605921 9228.686206 19141.406200 2912.196693 1176.282034 37513.526819 5703.829493 5037.947468 14889.122103 2358.079215 647.196280 17527.189361 17205.148120 80.895619 86.364180 253.654727 46.153463 16.600926 360.913049 284.582074 334.826288 
217.000000 168.755381 656.408403 1458.071472 181.624477 68.220068 368.403621 1453.665028 21.046962 211.468221 535.029661 2734.017346 1427.224139 4607.880665 14225.383378 170.215773 427.602093 1427.680118 336.105283 52.061886 239.677869 506.916187 47.233813 71.651595 325.741220 1062.337493 2899.668234 409.323457 120.332135 1047.105220 1528.302217 4529.176723 12589.988551 1576.065223 395.020045 3192.528819 15524.029250 12.825928 68.617338 146.630501 17.048039 9.168658 29.193548 116.681540 79.319633 
1060.000000 419.345639 708.515124 756.320136 8311.241291 202.046694 4467.401987 1995.533314 322.364013 224.365620 299.127492 709.588491 323.083226 523.747538 856.599236 3097.643971 5199.231934 5585.090709 87934.288551 79.796904 128.928385 170.940908 1638.144775 78.454152 2017.815188 3388.769045 3896.868110 29299.369985 867.136713 33027.013833 845.162986 1503.422857 1727.688892 12365.958018 397.857306 11311.842286 7250.703849 105.549898 217.191213 193.689974 2782.180125 72.644442 1241.637911 735.640092 638.581304 
258.000000 308.753875 2003.242909 544.110000 279.250926 359.463663 1220.950034 580.024472 515.686749 839.215629 3155.393397 23960.714350 828.250415 3877.380513 2338.944795 491.562836 2477.599317 677.930774 686.323698 336.237860 2107.616003 1054.218083 358.194533 1155.538779 1474.022076 9820.124701 3036.746756 1240.808741 2032.162025 9191.176964 793.520775 4110.558915 1665.183399 765.893809 828.488257 3190.157090 2660.180432 215.871035 2291.082499 706.192190 596.262142 604.276908 1502.573074 1397.284669 4526.647148 
666.000000 330.675160 3552.377005 297.399977 1383.245374 99.429609 552.358043 345.547918 263.433654 222.173618 2014.586377 29165.812088 149.896411 1710.283503 221.425807 699.907092 8076.005424 840.007405 5502.673294 51.172180 572.590210 59.779656 267.882448 38.742770 312.950977 3341.302753 313.478690 1510.791310 101.560594 960.898635 182.214148 2032.541952 176.190023 818.198074 59.671070 347.263119 253.984107 119.475131 1421.469100 111.768583 249.193493 38.351176 117.363677 178.456410 942.367137 
144.000000 123.308163 176.748211 176.800235 124.205955 315.656108 419.129059 115.274540 10.875597 197.144725 120.213558 378.542986 179.198477 254.445188 310.256324 96.628078 147.601201 149.593551 182.902649 294.961641 472.676387 463.546465 261.543238 955.317051 420.225914 540.958427 600.552291 371.489120 1141.695757 1667.659338 107.537138 146.316373 155.094561 101.228132 296.758464 386.574359 149.603455 8.664692 14.033664 13.423423 9.522778 26.044131 31.979897 13.649090 80.739827 
62.000000 19.809664 19.097077 139.647881 212.989746 63.771938 47.329025 47.761092 13.593204 20.539505 8.953538 29.633496 51.761098 48.495819 523.073855 76.394127 78.060760 638.535527 1293.329140 25.010057 33.357855 152.610557 289.959687 150.572900 19.378407 22.136739 101.749912 186.784161 75.317868 85.903761 17.391547 16.433298 142.238767 204.027714 53.825867 41.394448 69.272716 5.164663 10.011083 32.267301 40.832774 11.796483 13.066217 13.032673 58.421172 
5163.000000 1516.792389 3173.270690 1949.389907 3908.779157 710.682002 2070.358793 4791.672520 29369.142745 603.213691 960.115912 2831.225597 561.926360 1204.843970 1071.067862 1112.284923 2432.958110 1682.356682 4194.081774 200.451690 431.386867 336.519752 627.833584 169.771041 610.157799 1307.677370 901.260724 1716.631170 353.226752 1351.257436 1391.938522 2903.333080 1969.625029 3825.728222 765.481466 2190.336075 5602.163238 8765.237462 17947.141973 10695.839090 20130.586136 3908.863622 12951.459523 28534.880262 216844.380909 
346.000000 119.583554 227.655949 623.167842 323.967897 2831.950463 614.568254 230.425811 30.607262 65.104669 87.881636 281.835865 226.951547 369.548027 1808.254501 113.609475 193.327419 727.369998 585.485042 987.344966 1744.584833 5925.020732 2749.890979 27347.749233 221.404405 434.162933 1180.654410 570.695313 4836.685620 1735.291871 80.997386 145.566120 450.275058 233.903154 2015.750086 448.535530 210.799501 9.985264 23.478631 23.368949 25.294544 227.030055 63.291636 21.278503 166.933315 
343.000000 101.977646 180.760603 227.984744 241.983865 1374.985967 228.728623 257.996137 1833.006254 51.078586 56.095133 156.154219 76.635457 124.421117 280.430715 74.389047 139.952154 170.788938 268.555852 447.192849 743.743389 1087.321294 1069.195777 7507.491232 71.058112 140.801061 195.301710 178.919464 896.050975 378.820245 78.169757 149.057235 176.925300 234.105271 1159.919183 207.270212 283.350006 524.322352 1072.476034 976.780349 1577.433552 7107.390601 1568.218258 1646.094916 17397.876721 
82.000000 43.999496 42.559778 44.641510 284.253260 20.445840 93.242928 106.260038 550.359261 84.294846 27.693328 44.323310 27.504871 26.321090 52.178883 113.644378 165.965200 154.326607 2002.240877 9.662546 12.939875 15.686628 78.257380 20.089050 41.722929 61.104099 66.582878 460.774940 32.872188 211.929706 48.194941 64.974517 62.095115 462.687709 32.439363 148.099250 213.701824 301.452276 335.709028 302.322467 2727.225607 145.018440 783.792199 938.334216 5751.789655 
```
