## Supplementary material for "Interspecies regulatory landscapes and elements revealed by novel joint systematic integration of human and mouse blood cell epigenomes": Scripts for IDEAS modeling of epigenetic states jointly in human and mouse: S3V2_IDEAS_mm10_r1.tmp.97.para

```
#count CTCF H3K27ac H3K27me3 H3K36me3 H3K4me1 H3K4me3 H3K9me3 ATAC CTCF*CTCF H3K27ac*CTCF H3K27ac*H3K27ac H3K27me3*CTCF H3K27me3*H3K27ac H3K27me3*H3K27me3 H3K36me3*CTCF H3K36me3*H3K27ac H3K36me3*H3K27me3 H3K36me3*H3K36me3 H3K4me1*CTCF H3K4me1*H3K27ac H3K4me1*H3K27me3 H3K4me1*H3K36me3 H3K4me1*H3K4me1 H3K4me3*CTCF H3K4me3*H3K27ac H3K4me3*H3K27me3 H3K4me3*H3K36me3 H3K4me3*H3K4me1 H3K4me3*H3K4me3 H3K9me3*CTCF H3K9me3*H3K27ac H3K9me3*H3K27me3 H3K9me3*H3K36me3 H3K9me3*H3K4me1 H3K9me3*H3K4me3 H3K9me3*H3K9me3 ATAC*CTCF ATAC*H3K27ac ATAC*H3K27me3 ATAC*H3K36me3 ATAC*H3K4me1 ATAC*H3K4me3 ATAC*H3K9me3 ATAC*ATAC 
833821.000000 306089.135835 239620.953762 292605.105563 89507.501351 153474.638684 315099.069726 178271.198326 234462.721315 149886.438527 87683.747650 86934.008947 106444.916014 96999.484551 144853.089770 32599.492553 32901.539437 38466.975137 15165.289326 56745.568872 54426.682559 65123.342177 22625.045237 45295.317919 117340.632294 104974.994587 127098.132666 42169.086539 70518.237679 155920.017601 64181.221644 59735.541071 76263.414082 24181.477528 38590.525250 78699.713700 79378.995057 84869.971061 70814.691625 84885.243022 26886.124260 46050.372316 86381.432111 51302.205749 92656.110132 
45434.000000 19739.355010 16844.952006 13682.333250 41496.931797 14395.256618 19409.196524 5608.749085 15723.324482 12182.880132 7205.088093 8624.844097 5823.957783 5807.967143 5565.150900 17941.311265 16756.498704 13795.880767 53102.254431 6410.643962 6141.425217 4933.078201 14686.930404 8171.378025 8493.029906 7944.629612 6576.263980 19644.623293 7297.168009 10828.697518 2382.386651 2546.617215 2218.260609 5765.271667 2143.115051 2876.926476 1674.614483 6666.650709 5959.645134 4783.002047 13360.132604 4944.665134 6456.925275 1944.180591 7846.376702 
12409.000000 5305.872720 5079.156646 8014.426844 2297.817254 3413.800602 8117.147850 20382.913251 1486.155471 3440.968941 2144.069601 2726.055803 3376.555023 3528.124164 6578.971401 956.537528 1086.215891 1647.667979 629.745409 1449.051660 1602.852972 2433.771042 766.044389 1372.691140 3447.614301 3621.165535 5556.706769 1692.751415 2523.287808 6697.767625 8553.163386 8268.844442 13381.297648 3814.771901 5603.311784 13259.638926 35994.624576 594.590955 496.167897 690.496995 219.140032 369.523293 641.681179 1888.863073 13183.312883 
34345.000000 16740.029055 12767.780060 52874.117857 4559.747398 11596.868681 16425.054656 5652.321174 10619.588969 12064.673609 6140.050434 6223.016451 23342.454360 20240.145066 93812.585565 2153.786422 1961.601130 7427.569295 913.596986 5808.476822 4893.394144 18198.134218 1815.494372 6647.796157 8230.341603 6665.523825 25584.511852 2484.458344 6310.498021 9988.448946 2913.959198 2425.075783 9121.284027 960.176237 2225.119077 3219.394151 3203.602970 5101.350549 3896.528923 16392.400487 1393.449888 3661.591575 4689.141667 1674.352603 4760.042648 
18947.000000 10064.551456 9377.624845 7693.915380 4132.923344 36904.974620 9834.201387 2092.373366 9732.089170 7480.044105 4926.478222 6182.250958 4045.351330 4126.071823 4617.582280 2196.888798 2225.015686 1757.698184 1523.087257 19037.692164 19260.905213 15612.074365 8644.771308 97256.533472 5253.616185 5112.865985 4333.719838 2457.485431 19914.492438 6644.505964 1102.628984 1211.064908 1081.074237 590.061601 4177.324902 1331.004406 1203.650264 5100.816991 4768.775982 3813.563724 1917.542009 16859.756242 4762.649990 1008.775017 8002.061808 
8601.000000 13161.476286 2753.296855 3473.001245 1110.846669 2577.317469 3535.851975 1359.685125 3399.182311 23200.139540 4177.209570 1253.909144 5375.968860 1271.664541 2155.638730 1698.516768 444.589411 516.842802 284.258851 3977.736403 1041.112315 1252.648724 434.162992 1505.805968 5359.691182 1316.677307 1656.791310 555.713793 1328.033577 2009.374179 2051.519845 520.576891 690.184839 231.679619 461.376845 666.680218 753.793360 5342.117313 1171.467630 1416.827800 466.840485 1127.842589 1442.965647 553.765230 1958.794514 
8173.000000 4068.553794 5845.794336 3701.455351 22386.649094 10194.874738 4952.120655 1149.724693 2434.907483 2997.846433 2846.411970 5908.627270 1807.192830 2842.887957 2294.648347 10870.350336 16174.967108 11286.703359 77397.399585 5257.710029 7361.872427 4556.212740 23576.237666 20692.111530 2498.366847 3528.011929 2389.331304 13849.232686 6798.489787 3819.678380 567.038937 869.487686 624.822198 3286.401981 1489.200233 840.993451 578.207183 1199.845849 2002.313761 1072.915285 6145.102182 3054.221821 1255.513819 308.130373 2355.231991 
2188.000000 1261.685345 1524.416945 772.682590 373.676368 2164.742748 5165.783729 242.565427 2006.747306 1039.031385 932.991610 1527.710463 447.380537 579.667409 399.896525 205.723096 274.126470 144.172473 114.315672 1305.208931 1591.838075 790.285920 388.010320 3609.410336 3131.377645 4265.140263 1897.151721 946.212975 6748.416588 17078.012423 128.950809 161.558242 122.929109 55.985217 254.059663 629.348394 483.053128 1251.091012 1532.064173 711.457074 312.644383 1473.958435 4351.768519 195.500394 2781.967434 
7107.000000 3418.521474 7741.810371 3677.058668 1428.006071 3114.950168 4942.351563 2069.309328 9588.547814 2319.722240 3636.073372 9007.162572 1767.061871 4166.411531 2473.437244 670.649771 1626.617169 792.701598 371.357620 1509.030987 3498.510982 1698.775855 654.766713 1988.223313 2395.683653 5443.214221 2745.115260 1041.309854 2276.764221 4296.415400 976.052832 2360.593382 1166.754268 458.906793 901.265824 1525.358772 906.706858 5064.190845 9355.738365 4344.507756 1783.191933 4292.083414 7060.416899 2453.815462 31095.577278 
1829.000000 1757.965843 14183.248346 875.543408 367.620724 2719.323205 19670.112960 164.724650 2040.407037 3028.504515 16057.611608 159848.346500 905.166583 7426.673978 610.000694 291.942638 2760.573366 188.365131 132.166911 2322.070181 17000.694761 1344.483655 575.634843 6467.200731 18174.694718 166284.390503 10038.554144 4368.145822 28187.297087 234405.975351 68.304772 929.062586 86.540230 53.332019 314.224403 2001.416227 583.341076 2779.820590 20911.973012 1161.842088 308.929463 2406.841339 20825.152513 54.675577 6193.545253 
1959.000000 1213.509288 1510.895160 758.306204 623.202733 6761.903200 4173.279849 235.618905 2337.895991 1026.583756 971.236434 1625.640162 468.699428 630.722797 444.468218 378.139388 481.873142 246.867209 351.343772 4294.180359 5521.309615 2703.540194 2270.452484 29025.346192 2574.884207 3390.500483 1658.701413 1527.573919 15921.433116 11347.217399 139.162306 192.366754 116.878220 102.082302 845.787345 560.678363 114.477748 1578.240589 2048.293319 936.139085 412.156376 5766.720562 3486.869032 212.460013 7926.514988 
3201.000000 1976.560040 4629.246864 1418.976422 873.475904 22256.987524 2258.345183 219.070068 1948.327309 1781.444839 2820.166892 8822.128694 891.602553 2073.946967 925.627176 536.832408 1373.309351 404.941330 394.734488 14360.416948 31081.719584 10115.029595 6447.218086 192747.322385 1423.805903 3567.427631 1025.741717 670.016514 16529.243527 2105.871044 120.776959 319.321989 123.751642 88.363652 1440.439331 202.938760 1595.908535 1292.230764 2889.841166 850.069238 480.518743 13115.754841 1331.573665 88.965261 2295.002404 
1154.000000 808.749458 6966.247824 455.761807 541.295256 9000.037229 4343.677721 127.428345 629.999662 888.579978 4963.769864 65804.313792 320.037336 2633.317590 281.242254 379.126011 3712.993884 227.932237 464.702228 6519.891294 60549.619979 3695.505762 4813.007572 86713.530347 2863.029027 23147.106189 1952.133376 2082.378288 31397.085406 24031.880639 82.704711 742.760503 61.253235 78.802209 1018.788662 572.877688 117.090159 567.727772 3277.781849 297.269761 191.759397 4332.149616 2105.483098 46.710696 1915.262650 
887.000000 758.364159 2780.651809 379.850606 125.692970 548.070690 5389.243545 71.857036 3595.714075 1020.357601 2674.059992 13479.123346 354.158395 1359.299562 257.438263 105.081358 390.370659 58.784462 37.634651 472.924886 1647.699268 247.298881 82.751497 499.928488 4218.108026 18474.793207 2277.111132 794.553094 3372.929113 40071.874595 40.297325 175.023171 36.996608 13.970348 49.870730 491.374474 176.805089 4088.490391 13300.269795 1863.008230 479.221170 2226.770841 17390.225114 188.246858 32577.562190 
2277.000000 1239.220871 1434.463980 6045.878422 453.613422 5929.066448 1954.900119 513.155610 800.190786 1046.169403 792.134103 1229.439811 3111.051349 3865.197587 20777.307971 240.430488 320.722730 1243.739943 154.453786 3392.482760 3747.704118 12967.950878 1214.522091 24013.262326 1070.035732 1305.650322 5188.254040 429.289200 5206.822947 2224.249433 256.371804 341.656452 1462.703322 132.526227 1132.157880 502.860154 623.253859 464.727960 491.723885 1915.843228 143.749045 2407.203113 610.506206 148.970991 834.139939 
3497.000000 1186.530795 1193.819481 3290.137852 791.305755 909.791579 2319.265121 18565.170725 112.921670 713.174831 399.980872 586.905062 1056.032554 1253.838109 3917.972489 252.687506 332.804430 877.220139 296.568458 310.046173 380.190486 1001.046633 266.764523 406.282324 760.271787 916.303801 2427.669564 629.073394 714.431582 1954.121329 5835.428470 6422.575725 19128.668663 4722.281696 5075.041159 12977.960236 122232.500381 35.910815 40.443595 158.786590 23.097645 34.269557 58.531497 460.314333 3248.728632 
820.000000 4333.197801 617.801658 434.188583 174.752317 2660.149814 748.315908 68.262747 889.275875 37048.510239 3160.529119 662.503501 2339.562519 355.059673 361.140175 984.883548 149.816845 91.694906 85.041893 13769.391204 2313.486420 1503.868983 640.603604 12567.517535 4045.255156 626.374555 435.609730 167.631095 2627.139451 1018.860536 301.536062 50.118797 45.602054 20.912610 215.695881 76.058780 351.428903 5506.177861 723.123664 483.855906 176.519166 2655.649095 884.289731 46.099188 1935.641359 
960.000000 582.426656 1057.488648 5950.459465 198.397754 4064.218588 3723.387459 366.529071 250.163394 641.735362 733.741257 1750.345685 3299.364388 6257.518661 55691.965757 119.222872 234.883863 1389.774696 75.799725 2655.940168 4896.797033 23997.936659 940.987268 24545.583219 2071.603333 4859.458477 21727.285292 801.479287 16735.469674 20036.264495 163.028054 396.593991 3585.887629 97.276245 1450.947838 1481.255277 433.385761 259.014110 372.124005 898.930359 42.988154 1261.796878 938.101485 26.957095 832.148313 
287.000000 158.061297 1200.917711 324.414213 388.388774 577.824735 2560.108526 58.954635 311.434721 163.822631 698.906858 8249.010304 172.397901 1527.220974 661.540159 240.187183 1655.646065 331.509216 956.694442 359.189150 2480.332733 727.683187 746.412626 1957.273733 1384.807050 12613.958611 2971.522143 3870.894694 5198.347642 28102.098712 28.513886 269.685928 70.807628 91.348994 133.624361 558.385588 42.143368 363.649614 1787.639173 590.923992 63.711373 868.667897 1635.639457 38.468922 3952.216150 
397.000000 2639.337661 1612.416136 210.030545 65.905548 924.129545 2177.174979 22.257573 1466.713739 26208.333945 11381.641722 12315.785556 1587.334772 1032.034758 183.518041 444.377963 293.937965 40.507866 29.723873 5620.273104 3715.103591 518.153494 183.375486 3829.637966 15236.775285 12748.956712 1326.352558 394.133540 4832.296720 17045.878247 138.110923 83.175368 13.619068 5.500786 78.341025 153.975213 171.929090 10193.906585 6227.716299 850.870669 239.171957 2938.754393 7365.140835 45.678033 9307.343126 
845.000000 433.726813 2141.667790 663.194851 3338.494833 6820.214893 1025.625018 150.621881 282.226725 366.818235 1198.942114 8132.993252 321.220907 1469.015669 850.940468 1592.745454 7585.563735 3138.819918 20821.633675 3945.452311 20237.790393 4681.139997 19339.861061 78387.953419 553.881267 2735.655873 821.910903 3776.392424 9865.565224 1868.850436 71.840204 280.294339 156.285578 588.524845 1287.923077 248.706363 393.763340 157.874232 849.067030 201.819403 1061.746377 2331.576314 250.993172 27.544290 391.118454 
518.000000 594.941645 751.351686 256.375811 294.671210 1709.583458 483.482467 390.171942 3100.335116 1047.989243 995.106883 1657.732262 286.079224 385.251706 210.128138 397.021032 423.608738 168.007012 344.124968 2597.917906 3135.145744 932.956654 1141.890147 10035.569585 590.280347 846.205583 264.084721 283.515735 1819.168278 638.150350 195.844841 366.817319 313.251689 286.027533 1411.063102 408.361142 1633.514530 3088.576205 3927.561777 1425.053541 1182.571580 7695.431514 2941.468247 2117.731466 30056.276422 
1727.000000 9595.134323 603.639791 794.758737 228.910005 675.170941 832.012117 510.840919 1321.457052 70018.352082 3319.355612 296.592793 4441.846133 303.824330 577.850930 1261.451846 97.984626 123.371723 66.723817 4088.865918 271.262568 341.437457 107.994368 466.173520 4695.106732 326.644654 430.240328 133.783476 383.658292 543.461777 2000.121864 193.743638 406.430470 109.617213 178.194158 319.789636 1636.925052 6888.621874 498.693236 549.541592 168.856831 533.672468 590.330860 186.303049 2465.806255 
60.000000 85.082854 111.912246 83.522811 16.877106 107.607816 238.941527 45.430652 31.513450 240.358141 190.017704 343.973915 135.652403 206.136433 202.976670 15.707671 32.925961 30.568433 22.621751 235.330631 234.344062 189.136183 29.326080 356.153136 449.611729 617.346038 411.626106 60.924828 582.323746 1401.036493 35.865671 115.265779 86.032622 19.919953 120.976454 265.426290 185.930150 74.781315 72.693007 48.670255 7.260713 78.914520 166.747881 16.107997 48.742052 
2776.000000 1467.476421 2232.081335 1079.494858 3761.655475 13671.310657 3684.054741 413.604626 613.935155 1108.043882 1205.106867 2453.408749 569.947267 938.158682 595.204211 2051.522771 3104.682448 1560.839926 6666.380441 7633.028416 12380.869260 5380.319670 18729.862029 84664.060842 2013.850626 2993.102926 1518.767276 5809.056530 17838.110509 7697.563378 213.777248 353.814613 196.321035 588.042260 2033.105630 612.719326 303.331055 332.027588 629.442562 248.566245 744.350701 2998.445336 548.411598 77.277264 2083.455682 
97.000000 504.969453 111.291931 238.369759 144.993303 519.499327 124.383878 93.135882 48.228834 5078.656160 801.086286 211.447230 840.654351 249.429234 1632.333693 841.294277 167.114458 307.942606 471.436302 2766.546814 755.500929 1708.709809 672.374907 4256.089051 678.209421 155.011750 496.978450 173.406502 831.666975 279.234506 227.785474 75.966361 317.505896 188.175427 501.826463 146.579511 399.371304 443.768917 89.152865 99.887437 53.491423 329.261292 67.962473 9.120521 100.281033 
787.000000 2037.603515 358.871529 281.427650 1154.958084 337.668274 361.886971 290.090484 366.848769 8354.649946 1014.544331 252.273922 730.429723 142.333183 154.092141 2876.709704 578.312240 476.502012 2469.145977 1042.929202 186.813256 130.066846 551.775617 273.403773 961.448983 183.793688 143.565051 585.734691 182.394675 225.770945 376.871196 119.399889 163.195628 549.009453 111.584251 154.536035 593.901737 1127.494520 173.253407 128.289419 450.579162 162.646490 162.169319 92.590149 450.242379 
3824.000000 1735.796414 1496.930245 25766.348574 535.642836 1593.575670 2488.519309 1206.979892 463.403932 1233.277344 668.075319 831.242070 11129.402358 10506.630489 225611.125429 233.962929 257.681438 3790.724894 134.813321 719.901466 720.811228 12437.196195 268.987552 1110.308610 1113.537067 1084.913129 18388.585499 405.659358 1278.656278 2161.961523 515.250116 537.606914 10761.042492 210.561044 656.539791 980.294389 943.615163 193.753396 202.689376 2222.313450 74.818391 174.657448 234.607896 80.706406 2784.628998 
305.000000 1511.848889 125.153399 955.733159 42.924083 383.347347 238.159392 51.066786 145.450660 12227.515680 677.369045 81.901322 4613.107672 420.369024 5111.046188 205.842308 21.199400 163.621733 21.526282 2126.463169 184.838467 1351.276568 65.705516 849.652076 1251.259305 111.583961 876.356212 39.301343 411.424857 306.501328 213.552484 24.824357 276.873993 11.229002 68.071406 49.166512 113.255999 987.146217 70.337098 312.536394 20.545953 215.012618 108.592950 12.046634 258.649953 
450.000000 130.945769 385.066218 1027.057489 318.897539 250.487754 299.889293 4309.240132 134.115813 91.226543 111.455695 599.488148 310.972247 913.445691 3093.140422 99.977266 295.847901 709.756886 366.660894 88.388764 258.808929 602.100576 210.297426 273.208610 87.996797 253.326987 712.521163 232.509403 184.815430 278.229105 1271.145643 3125.316708 10695.322744 2941.200595 2239.429033 3031.603253 57849.149894 45.440999 126.289746 330.298140 105.918571 90.244124 92.252806 1289.631722 80.392057 
139.000000 102.462096 87.747296 170.754356 248.946902 92.150946 86.267902 555.115864 29.928096 144.300267 66.906921 102.776257 147.674368 121.639510 301.555919 162.748505 188.734685 331.579273 694.476226 70.607477 69.731132 124.392886 197.676975 126.928795 65.902483 62.128607 113.246934 171.202484 71.926102 85.360308 468.758383 371.309166 741.458667 1286.582047 391.349436 370.533567 3361.198438 28.444546 24.105524 39.614939 52.647562 18.735191 18.864663 124.479114 46.160793 
31.000000 8.594437 18.835381 25.461453 7.552438 8.382272 63.007651 71.649597 1.084900 15.648704 7.310584 32.220940 8.698063 25.328595 54.375703 3.857501 7.963390 10.535014 14.786714 3.447190 7.747535 11.083044 3.618315 14.474249 26.884270 63.351469 83.165649 25.932007 25.615030 225.547611 29.306382 72.183448 96.987044 30.268288 31.619571 244.513351 309.308332 0.242583 1.430937 1.189268 0.282145 0.305528 3.033272 3.130771 29.514388 
43.000000 94.850944 428.404642 32.525514 19.955879 41.227702 428.065207 2.046082 31.071385 424.322523 1187.168496 6203.778066 78.569509 428.213747 58.724075 43.282820 261.825452 16.406650 31.233536 138.351645 526.730006 36.920364 26.403347 104.938726 1216.360605 5968.887644 417.196938 278.815341 545.307084 5957.900745 3.081853 26.176042 1.855671 2.261628 2.742393 29.465664 29.433191 112.703454 388.932041 30.786708 15.405465 39.014843 402.042577 1.265323 53.804882 
12.000000 4.971602 1.018584 0.992355 2.809972 2.978878 2.962918 1.990875 1.260283 22.358814 2.527696 10.565209 2.462600 0.550725 10.536613 6.981480 1.469441 1.431660 13.979623 7.379857 1.787561 1.741940 4.408523 16.011347 7.369835 1.459213 1.421562 4.121768 4.123287 14.442783 4.933236 1.183311 1.153096 2.936964 3.951365 2.767903 13.615513 3.143042 0.531388 0.517537 1.679496 1.234004 1.985429 0.851763 12.023647 
411.000000 93.537414 352.196865 5249.643363 164.802732 763.884974 633.764434 892.836444 33.899180 54.901075 77.119191 470.824841 1154.766742 4475.854277 75296.055418 40.104716 158.040012 1989.317326 126.832439 182.089112 626.822873 10205.894100 332.689948 2404.817559 145.036174 553.816858 8783.795037 249.196845 1447.798568 1264.257860 222.846033 631.554670 11976.103890 396.894669 2211.407017 1473.531138 3805.620680 8.025605 44.308288 358.117348 20.441182 54.049525 31.371182 32.950132 334.390618 
42.000000 82.140188 269.053217 83.898517 121.302026 227.528492 88.465322 4.292266 25.613743 717.386019 438.281359 3068.063467 294.213424 538.873434 513.191181 99.964872 1233.210338 352.259941 1002.411906 657.518657 2361.255205 312.119394 707.859945 2642.696275 293.447811 802.260612 244.487027 228.562252 792.227204 448.900814 8.663253 41.459778 4.392637 7.914289 44.075088 10.790377 31.776998 180.595839 144.761887 100.457424 49.254165 176.670153 74.945932 2.012210 77.124948 
```
