## Supplementary material for "Interspecies regulatory landscapes and elements revealed by novel joint systematic integration of human and mouse blood cell epigenomes": Scripts for IDEAS modeling of epigenetic states jointly in human and mouse: S3V2_IDEAS_mm10_r1.tmp.98.para

```
#count ATAC CTCF H3K27ac H3K36me3 H3K4me1 H3K4me3 H3K9me3 H3K27me3 ATAC*ATAC CTCF*ATAC CTCF*CTCF H3K27ac*ATAC H3K27ac*CTCF H3K27ac*H3K27ac H3K36me3*ATAC H3K36me3*CTCF H3K36me3*H3K27ac H3K36me3*H3K36me3 H3K4me1*ATAC H3K4me1*CTCF H3K4me1*H3K27ac H3K4me1*H3K36me3 H3K4me1*H3K4me1 H3K4me3*ATAC H3K4me3*CTCF H3K4me3*H3K27ac H3K4me3*H3K36me3 H3K4me3*H3K4me1 H3K4me3*H3K4me3 H3K9me3*ATAC H3K9me3*CTCF H3K9me3*H3K27ac H3K9me3*H3K36me3 H3K9me3*H3K4me1 H3K9me3*H3K4me3 H3K9me3*H3K9me3 H3K27me3*ATAC H3K27me3*CTCF H3K27me3*H3K27ac H3K27me3*H3K36me3 H3K27me3*H3K4me1 H3K27me3*H3K4me3 H3K27me3*H3K9me3 H3K27me3*H3K27me3 
784227.000000 218537.147013 309299.395987 229771.461635 91211.150722 141851.791792 306206.040073 169612.882538 229048.550676 84568.752278 85398.306526 167320.229217 63566.407566 100770.796873 95524.676096 26233.115284 41535.080134 35320.529259 21506.595996 39426.398805 61932.551031 52033.957751 23042.342622 44441.510660 80586.479468 129212.912626 102917.381928 43059.983313 67335.005370 156319.067059 45640.440816 77107.788758 60283.748980 24750.780765 36574.989437 76197.109465 75986.667130 62365.909786 98371.933425 76675.135760 31231.045546 47895.531249 92996.313674 56334.724901 95454.614190 
29849.000000 8806.430181 11486.110092 9518.610745 61720.565767 7206.741448 15592.241540 3595.067981 515.885581 3710.291145 3331.073478 6611.284113 2755.821666 3957.450949 4764.115127 18941.982484 23265.482744 19914.999068 154869.916690 2230.968575 2914.659888 2844.029883 15418.425802 3287.431252 4554.127930 6235.330622 5700.856823 33502.942941 4391.170286 10300.205699 1048.904145 1510.579576 1522.509727 7691.072998 1146.687939 2277.170107 978.923283 312.750492 281.357678 253.689500 616.920768 179.182775 245.018901 150.639142 29578.502196 
32337.000000 8804.225423 14909.873846 11089.260686 4389.352470 6519.005640 17751.609938 49404.370607 12263.076328 3287.059154 4204.373066 9409.842184 3089.757063 5393.464516 4969.032819 1278.741282 2216.142252 1827.347697 961.828447 1839.284106 3187.520260 2638.826061 1140.589593 1887.276354 4731.042353 8186.691187 6530.477533 2632.627941 3937.529944 12020.471802 13439.469916 22765.798711 16931.929105 6763.015987 9984.513987 27825.546992 83505.214386 3521.530479 6017.290888 4618.629388 1818.830473 2729.429501 5582.735105 14982.071470 12013.634337 
69716.000000 23865.224511 46094.470137 24443.578540 9248.878567 15829.208614 29240.493763 14731.101849 68573.887905 11074.519935 15011.712942 37932.502173 8602.552653 16157.357413 11205.705919 3392.334956 6246.327041 3802.565048 1954.498235 5660.775797 10886.801618 6226.017305 2551.825978 5630.126969 9721.587240 20638.173866 10982.368740 4314.992429 7370.900491 14818.623812 5168.012696 9785.420837 5861.531617 2361.235694 3762.762963 6662.537314 5478.714668 25160.710445 41127.224357 25338.787677 9715.367907 15968.055171 27369.157000 15707.375545 86787.681538 
13582.000000 5225.916184 5126.878467 4706.760352 2493.513788 31578.480476 7857.453784 1813.995819 425.424443 3037.189812 1976.543546 2939.397274 1922.608048 1935.230277 2570.852995 947.140393 1017.751853 1045.194117 961.387860 12239.327917 11855.463091 11040.938665 5785.014278 89823.969034 3045.456608 3125.170647 3121.318223 1596.868948 18524.480377 5676.172658 679.651469 754.883482 814.598142 412.917983 4135.498203 1274.933346 547.929679 241.014579 225.696399 181.996734 130.418117 523.594895 197.168693 99.777567 13685.783674 
4714.000000 13816.804492 1918.197054 3408.405215 1229.378266 1408.368819 4368.425022 739.610535 753.825419 59073.740880 5176.485293 1188.313824 9313.318184 1530.967319 4054.071725 3424.911998 641.791671 1055.823847 611.149261 3374.168511 670.052027 1166.912121 451.005690 838.633348 9387.823359 2004.584319 3262.621779 1191.943477 1501.870978 6118.347147 1745.560438 403.725676 620.938129 277.321397 273.192717 829.948494 324.091798 1904.679189 418.646043 616.132125 269.650744 256.860029 790.906132 175.658398 379.689924 
9840.000000 10747.998809 11298.106705 3473.096298 1938.066138 2488.972739 3569.230801 1967.259057 2565.759144 17766.759812 8955.156680 18071.910960 3396.182125 4505.224713 1847.075775 2033.798118 2485.698011 869.975125 756.660329 2520.225228 3090.148245 1062.639731 631.297990 1242.321000 3352.832821 4593.608264 1460.073488 845.245166 1137.547169 1775.378574 1688.266302 2927.341915 860.779584 508.629890 580.176469 849.749336 930.867137 2417.430159 3449.014901 1089.064439 628.014046 756.382027 1064.224451 661.057108 1091.782279 
3266.000000 20919.441830 1509.566638 3410.152146 359.226579 587.481597 16474.251285 388.386628 544.120192 207908.338017 10197.274558 1152.124090 21289.785125 1802.693535 5471.457152 1962.427540 228.128884 447.540370 118.401574 3102.055473 317.529552 658.777660 105.042642 283.233828 80265.448735 7696.171506 18611.773409 1924.509922 3409.364683 121751.308588 2280.607209 249.934936 490.977820 81.986274 109.681467 2186.801822 151.405845 3225.380484 365.592882 635.789877 88.014879 96.816930 2805.730453 95.669834 898.900110 
2617.000000 13770.189561 1228.145133 16552.772681 331.433923 488.142706 19928.934570 340.093953 497.579251 105448.117977 6737.864556 917.518254 94379.547158 8190.597353 152559.699269 1615.932850 203.559780 2240.930384 110.224515 2192.823247 265.184102 2965.847369 96.185819 221.223382 99021.433324 9965.616523 120541.818019 2482.825566 3738.868264 212404.860668 1711.032366 208.933885 2316.078753 70.607395 91.470317 2964.149798 116.500664 2751.899690 352.876913 3430.260171 77.240890 84.434852 4377.375108 85.198921 1068.594134 
1590.000000 1891.659465 839.169862 1021.464436 737.652337 1634.880154 4395.392330 313.341424 386.889929 3566.860095 1187.969549 651.259319 1424.731815 604.761960 962.819466 1103.241450 475.741104 539.261407 640.660568 1773.148296 841.822965 1094.444878 701.028711 2859.864562 4920.674638 2186.483598 2804.032302 1886.219694 4339.120333 15332.669399 462.086499 196.514930 237.701547 190.337131 310.033527 851.854353 136.320034 766.110061 306.611113 321.863469 272.419949 263.514763 681.159345 105.952999 1219.448742 
2892.000000 1161.277905 1493.964053 2911.113977 515.358639 894.226757 1325.481782 656.021563 6895.769099 669.625306 630.793748 1036.462625 1089.323013 1469.508799 4548.056256 209.841190 283.917610 619.653972 167.106459 375.945334 479.460272 1124.994884 190.465057 473.683416 530.918957 702.530639 1555.401316 272.161511 480.513385 778.052259 256.341517 362.982354 701.567995 132.990554 214.416362 328.667070 267.987342 3173.323995 3767.662800 2846.575293 1026.205396 1700.000065 2654.232038 1506.792805 37887.251671 
2988.000000 8627.490376 15520.782804 989.247273 479.861580 806.804868 1215.552415 603.927692 1103.664273 38557.241056 56391.564419 119634.706202 2714.803758 5150.438730 524.343649 1345.621084 2528.866216 210.193620 183.149884 2035.644180 4135.161989 332.037550 166.174723 451.506979 3324.074257 6492.064389 487.617701 237.913225 443.947105 738.817391 1516.046244 3256.929945 256.828898 132.433243 185.197193 281.190989 307.914122 2527.931069 4942.711927 442.054425 227.783334 324.569622 478.778784 297.146269 1064.363926 
3651.000000 1560.378956 1385.233799 1378.882267 6403.888235 11558.174564 2995.464547 534.150208 104.315093 1003.878575 590.421751 825.944413 606.818568 573.028749 781.039876 2728.940985 2371.370377 2401.767152 15207.435312 5207.985785 4219.726102 4357.296535 20031.737670 49805.316283 1306.153862 1232.385623 1276.726027 5037.266513 9521.915125 3315.457701 224.779384 230.078204 255.887321 945.573299 1558.751205 519.725856 171.236544 91.339131 68.570284 66.602699 145.315051 185.054015 108.413265 30.919824 3542.176654 
1014.000000 5101.611980 345.627485 6631.809662 189.877233 1261.370082 889.648167 120.143514 50.005304 41903.378408 1711.744660 190.737154 29127.391989 2269.563788 67220.618655 892.182666 70.000753 1328.591926 81.381226 5622.878028 467.184650 7560.420588 264.861648 3016.310268 3996.920086 327.978067 5601.241561 181.636461 1314.921606 1226.868476 489.098964 48.388537 773.452135 27.228772 177.390522 131.101666 51.711840 321.973377 24.307224 317.732248 17.705364 52.142591 49.379167 6.188481 473.428798 
6618.000000 1800.267097 2303.865855 1724.477631 679.511070 1036.415201 4163.446794 35838.963838 633.476611 698.899348 636.300768 1261.927308 479.637955 649.658781 653.414378 188.640752 259.575922 248.151031 170.934113 293.001451 395.800787 355.242599 165.448200 304.490734 1148.835742 1515.939730 1256.696455 540.747078 790.218985 3232.437790 9839.922527 12231.184352 9395.950117 3887.665841 5752.472867 23781.505821 248353.808435 218.482248 321.109300 238.530291 98.726914 146.241093 285.722230 922.199922 7498.214171 
3234.000000 4589.382511 1068.194290 1249.048340 579.074901 22244.167998 2009.384429 344.457944 246.792834 13414.605754 1570.605781 588.635340 2286.548186 456.116902 785.965662 855.297743 203.910202 254.358006 246.831613 23743.139368 7018.400536 8163.409920 4109.796654 197570.799832 2942.753181 705.872598 872.044680 401.504085 13794.881952 1610.722085 488.732290 135.907687 163.937601 76.700331 2275.947251 268.783203 107.472846 682.415105 124.489394 110.014216 94.637353 151.470870 147.818977 38.847433 3448.411721 
304.000000 955.095145 370.057066 1063.137948 273.616233 125.736306 1448.971232 270.043800 123.666755 4829.442817 1622.156212 752.217066 5118.907214 1605.966424 7912.133672 619.289929 244.097277 855.334645 469.727762 342.382192 125.639210 429.453742 170.478702 111.411932 5177.602077 1963.168968 5660.776013 1429.139721 620.455328 9617.114908 884.065661 270.677708 996.203239 217.653047 116.355119 1029.254691 545.602997 456.686744 168.315015 504.266745 97.952029 49.347286 616.910939 125.061879 128.881630 
1048.000000 848.385706 401.352574 2368.669381 840.110720 7158.822763 766.759666 156.917314 41.999845 1029.136973 330.326112 242.765220 2071.780278 979.507009 8524.111676 629.950453 302.670764 1246.627647 1347.371933 5939.393107 2595.431714 12438.500992 7700.408335 67463.066630 627.893234 306.005098 1763.187241 640.335076 5242.963293 730.154552 118.351959 65.702468 361.994454 138.077726 1045.825883 138.987637 59.002632 64.923099 22.808657 111.313346 57.833564 64.821531 26.115487 8.951206 1111.985249 
3757.000000 6962.914335 1926.123070 6027.216109 4998.244956 4929.785656 1688.824758 795.339261 869.698767 18267.294624 3440.559930 1384.626105 11224.181338 3183.302320 13224.704575 9959.917202 2708.786358 8028.854750 10039.775235 8878.205643 2591.629506 7533.579249 6168.114635 10723.574099 2935.157639 971.294736 2969.806735 2254.252558 2499.350202 1070.206693 1396.197711 502.793620 1339.214869 1280.523787 1020.229508 406.627582 361.584964 1483.895051 564.892569 1385.555217 1224.052034 1131.231934 442.478730 237.288847 425.497379 
15466.000000 13177.701892 8056.277504 6809.517769 12228.932090 4973.091970 6336.986989 3289.671726 3374.645909 18180.994808 6214.127630 5803.693379 5833.506436 4020.148335 4367.451778 8272.511731 6832.754310 5764.313256 11704.128836 3865.503161 2852.590487 2490.144561 4377.416882 2895.597149 4345.621333 3640.020834 3051.307178 5681.719358 2364.078597 3577.881506 2731.068369 2180.824717 1791.360557 2834.869895 1194.683200 1508.596071 1556.358328 2700.531700 2241.987450 1775.100533 2891.595837 1251.388727 1544.571673 970.160292 1266.059494 
1480.000000 636.316154 546.139236 573.195425 8628.347621 559.432441 953.847296 249.525761 45.818608 419.379327 270.420579 377.877721 288.826084 286.248042 396.130452 3620.427561 2960.760758 3156.019933 53834.100979 254.354154 230.100785 263.437763 3321.533101 409.130912 403.311993 386.780730 436.447288 5594.161807 426.582236 791.268357 126.709391 123.386486 141.062385 1446.983466 115.372708 188.380205 114.252622 55.694669 46.213560 50.614856 134.377579 18.251056 26.436045 20.968794 1384.363603 
812.000000 3459.115371 694.944246 4885.745873 1099.427711 472.876094 863.028473 387.785339 214.508813 18026.979411 3221.110126 835.967017 20716.548096 3700.276549 46980.041779 4662.472792 947.273833 7117.292950 2005.390066 1994.459648 414.828575 3014.531966 707.598056 499.267200 3524.996203 825.836796 5146.197992 1165.248319 602.605403 1407.427059 1579.780069 393.995608 2073.630966 590.716605 217.662162 449.516406 425.544574 950.690125 221.288694 1131.662317 307.861662 141.923899 266.667150 129.084061 100.943523 
853.000000 2402.467728 562.657798 5661.236210 3025.943116 4164.541443 538.031398 339.582863 224.851690 8570.871980 1563.112812 593.191638 17866.007520 3688.902212 58328.358303 8662.423332 2174.766693 21957.404858 16022.672885 12220.778048 2521.400252 27962.659974 14657.705477 32651.133660 1528.915080 437.390502 3848.010932 1902.749005 2701.151285 549.737368 905.433809 307.142339 2284.160031 1587.210471 1362.837844 265.426176 347.457881 618.055356 205.971700 1376.552308 882.946549 1000.725295 183.101805 128.053503 163.959422 
278.000000 1161.596200 295.397005 779.591166 153.722163 867.677884 1007.396275 47.791345 812.429085 8685.106979 1672.569463 914.738438 4909.722679 1434.937567 5836.763923 542.865166 175.847180 590.409960 295.403225 2861.442215 634.084958 1771.350329 685.284842 5429.148302 4513.249781 894.246245 3325.131315 408.380809 2334.189385 6744.538518 192.959300 58.842400 159.956576 42.428907 153.323215 161.491026 33.068163 4047.822340 560.417427 3111.205469 516.543834 863.866927 5160.373227 158.433379 8699.306597 
568.000000 614.617784 265.897149 367.185529 1793.277535 459.322837 459.274209 2973.333120 63.994586 1972.836963 354.827813 236.929887 640.650632 235.889972 507.967012 1832.089173 888.586305 1367.522774 8690.493389 531.836896 227.936077 368.428204 1484.546513 1512.544005 529.333876 213.214833 319.126246 1442.343723 489.845984 599.389748 3001.363803 1248.350882 1420.600395 9705.031753 1928.137228 2458.911295 27814.219162 113.373848 54.343366 81.468652 228.167739 68.963734 57.627507 97.928607 416.548420 
307.000000 2431.374654 1843.608781 342.837840 297.832536 315.345332 574.335171 76.704140 77.468586 25882.732222 16818.703938 18017.572225 2692.405616 2073.424168 753.341146 1581.116296 765.661047 368.039167 2339.633997 1778.958619 853.515640 369.325108 2299.229285 2436.846532 4510.485330 3835.104305 733.505641 327.413819 355.777497 1908.442460 618.521209 421.194381 120.438825 78.974726 77.573905 131.246378 95.502617 554.114286 544.819670 97.996788 65.832046 63.722562 174.580393 27.904463 73.795116 
2921.000000 4327.212120 2696.144634 2192.548848 3719.217668 1123.298606 1664.684807 3268.912062 998.388935 8918.694705 4199.603358 3098.686482 3405.683945 2094.580174 2244.240693 5652.785820 3376.253199 2828.104481 6267.995607 1722.083370 1080.873348 945.029263 1463.153745 705.531240 2602.147951 1560.387274 1303.329115 2221.008933 665.328454 1211.977601 4224.032914 2880.339583 2364.350532 3784.384429 1253.890369 1810.815883 4923.016077 1498.675677 961.838581 784.575306 1247.343050 407.029553 583.150218 1138.257747 453.415667 
350.000000 603.994598 1363.868976 183.355601 296.897902 340.014638 211.976593 259.420925 186.725887 1526.170206 2839.198023 7943.989719 364.158348 709.027436 164.346739 541.957571 1284.760880 174.042094 559.468782 571.079038 1270.902828 168.994038 213.131633 620.153491 390.617604 837.720592 122.327299 180.348925 233.015978 177.742389 478.860202 1226.880239 155.528120 171.664529 146.919858 152.165815 495.253588 342.324734 585.323933 119.229319 130.939048 116.635314 110.027934 139.780791 417.631405 
11.000000 0.538862 2.515780 0.073744 0.034004 2.215495 0.317865 0.012961 0.000000 10.290372 1.355657 16.329148 0.039738 0.185523 10.005438 0.018323 0.085546 0.002508 10.001156 1.193845 5.573697 0.163379 0.075335 14.908418 0.171285 0.799679 0.023441 0.010809 0.704229 10.101038 0.006984 0.032607 0.000956 0.000441 0.028715 0.004120 10.000168 0.000000 0.000000 0.000000 0.000000 0.000000 0.000000 0.000000 11.000000 
```
