## Supplementary material for "Interspecies regulatory landscapes and elements revealed by novel joint systematic integration of human and mouse blood cell epigenomes": Scripts for IDEAS modeling of epigenetic states jointly in human and mouse: S3V2_IDEAS_mm10_r1.tmp.99.para

```
#count ATAC CTCF H3K27ac H3K27me3 H3K4me1 H3K4me3 H3K36me3 H3K9me3 ATAC*ATAC CTCF*ATAC CTCF*CTCF H3K27ac*ATAC H3K27ac*CTCF H3K27ac*H3K27ac H3K27me3*ATAC H3K27me3*CTCF H3K27me3*H3K27ac H3K27me3*H3K27me3 H3K4me1*ATAC H3K4me1*CTCF H3K4me1*H3K27ac H3K4me1*H3K27me3 H3K4me1*H3K4me1 H3K4me3*ATAC H3K4me3*CTCF H3K4me3*H3K27ac H3K4me3*H3K27me3 H3K4me3*H3K4me1 H3K4me3*H3K4me3 H3K36me3*ATAC H3K36me3*CTCF H3K36me3*H3K27ac H3K36me3*H3K27me3 H3K36me3*H3K4me1 H3K36me3*H3K4me3 H3K36me3*H3K36me3 H3K9me3*ATAC H3K9me3*CTCF H3K9me3*H3K27ac H3K9me3*H3K27me3 H3K9me3*H3K4me1 H3K9me3*H3K4me3 H3K9me3*H3K36me3 H3K9me3*H3K9me3 
788433.000000 220007.413600 265212.585361 257582.084491 267577.032825 156882.688496 280221.694512 88121.934284 132567.406279 83191.816823 74055.151944 113618.694229 72188.163345 92996.826134 124183.653029 75928.105864 95941.537388 105306.842736 133199.204109 44869.468942 57870.298275 67247.990105 66851.442043 57446.945101 77187.044278 101390.157450 110637.485245 112761.641839 70615.731605 135294.443229 24674.251349 34110.627824 38072.843312 37458.085022 24668.554863 39562.403707 21418.636993 36917.726851 49392.812328 52431.398369 54289.357559 33037.869024 56065.299571 19574.591076 41976.531199 
94813.000000 28223.841808 83291.542211 38100.998466 43595.693591 25198.185840 44192.837266 16888.516205 62760.353361 11380.985728 24823.137826 82654.305163 11351.980130 34336.700906 20301.011356 13217.334297 39345.061054 19624.685765 26935.843824 7614.158023 22803.553852 12057.721514 13357.086642 10693.867909 13098.712178 39022.347121 20179.659090 22603.530417 13842.094985 26999.977533 5001.467108 15095.860176 7975.810440 8893.521390 5462.442658 9189.149415 5961.517640 18788.895097 46520.392167 27096.002900 30841.430666 18198.117856 32129.732895 13103.431308 74042.155425 
28079.000000 12321.732106 22082.207160 12890.321700 9915.340763 8940.651465 11770.372554 23858.376844 6415.485545 7231.983793 9562.876615 20574.370601 5538.442995 10551.950442 8593.633173 4236.933161 8379.608487 5245.523927 4785.889416 3777.169415 7434.363578 5074.841012 3702.480595 5221.884956 4929.502416 9659.865152 6313.398011 4807.142073 4587.860790 6756.946175 10307.894424 16456.186142 11534.414775 8581.997454 8024.196494 10575.690529 33330.309869 2615.263229 5230.352285 3399.821768 2691.596473 2451.883081 3156.825937 6133.627577 3038.529559 
36647.000000 14431.566323 17393.021374 16114.383386 53574.865449 11305.819696 16844.222714 5823.251332 14080.650890 7651.304903 6792.987283 11189.344662 6406.449222 7857.492033 9221.082430 21409.488611 25710.606798 24464.783031 85179.928659 4569.453802 5580.974059 5627.263827 17382.731522 5524.215227 6530.086346 8335.551548 8034.910919 25269.207341 5776.952596 9375.884864 2117.018057 3145.543951 2890.405289 8581.822142 2066.120678 3032.952884 3085.127078 5070.988688 7102.176881 6501.868990 19678.644380 4680.982687 6980.282387 2885.423112 11667.914134 
5771.000000 8782.829254 3551.467151 2400.431830 2955.981392 1898.161251 2141.105560 992.338636 1443.277669 14192.896594 5039.501489 3301.398387 3668.550118 1552.799516 1513.020345 4340.171712 2103.470402 1409.718296 2385.705606 2941.612974 1222.102020 1004.900934 1084.198478 1215.692409 3234.727211 1426.465235 1068.132656 1261.424848 857.941387 1130.458816 1465.047913 699.434909 499.746392 541.731049 391.543208 458.843111 807.718994 2057.142965 1043.776766 674.755311 868.714239 497.662977 644.665537 349.139129 1261.879938 
302.000000 1837.599823 1793.153820 928.161934 340.189241 620.985336 1147.743495 32.295937 38.706107 18156.816771 13652.253972 17436.015160 6359.648443 6158.110538 7294.901279 1448.669318 1674.876656 845.248795 1695.237077 3578.436709 4012.951030 2544.092554 531.056725 2968.600384 7673.518952 7401.883956 4824.351238 977.033778 1872.042405 8405.575523 150.672605 190.803420 70.220803 22.199680 105.215191 149.418291 94.277151 177.311159 233.398868 82.788822 40.669029 98.969177 182.551721 9.658104 97.516473 
671.000000 5040.621252 425.140749 5945.879055 654.486027 454.008617 5730.381413 44.434321 68.383046 52572.858577 3313.112836 401.054411 47142.271422 3727.892876 70919.167744 3881.889775 390.993429 5276.142670 1002.354275 3205.369081 284.703410 3948.435923 543.784999 529.122191 42145.195971 3586.588787 59173.090130 5747.305846 3931.296702 64568.045708 354.683879 41.931142 396.875783 28.944159 30.820579 427.882821 420.067438 448.436668 54.321180 378.747042 67.433587 45.414784 545.706608 15.467668 456.779756 
2922.000000 3050.678260 1588.601302 2124.525267 1083.154980 4734.343413 7875.332929 398.163866 501.948857 5099.181424 1740.042892 1181.587730 2420.632032 1225.068887 2244.411138 1123.271596 649.398024 806.441356 622.775686 5234.250848 2697.764752 3824.014766 1729.969452 12713.759340 7845.262423 4490.328368 6529.517374 2869.693328 13877.017121 29809.508753 369.730733 263.543673 311.759343 171.723072 688.310726 1098.151413 213.771103 460.811122 333.280817 367.863932 239.901956 784.958615 1347.533731 101.696601 289.378702 
2617.000000 4851.078679 1507.469881 15819.984824 940.362159 2273.884970 22418.682770 311.858485 341.772194 12946.349034 2811.229323 1185.446495 32039.100921 9231.960144 149629.454623 1911.698092 606.373104 5921.082370 525.926949 4399.693002 1342.046667 13611.006428 906.630771 3367.942259 41313.899621 13641.078640 149816.067441 8292.705380 17683.528593 240799.964907 434.193679 238.966765 1812.715038 121.398036 304.769710 2900.658987 569.623463 509.834419 257.317184 1877.076702 137.143905 337.014892 3197.486060 83.489314 592.469549 
2744.000000 1512.199438 1023.424950 5256.974362 1797.589433 1243.403691 1237.223794 404.271401 477.986314 1316.569681 557.666757 536.837101 2488.553453 1999.781788 11378.670075 1351.923584 673.031521 3067.977518 1892.051792 805.153223 457.880196 2362.241358 902.964806 902.869031 707.459679 469.118931 2395.156605 892.833287 608.010741 675.909435 186.207800 208.922700 661.654012 232.913723 197.865245 215.116387 2598.641163 230.679228 246.977250 750.586919 296.067671 244.395923 257.014659 427.016628 2812.709398 
5868.000000 2735.688177 3611.211270 2441.171058 28606.756345 1986.637795 2757.620031 1226.348715 5987.159144 1724.341031 1669.441316 3140.549647 1142.152708 1600.002110 1397.091154 14847.347377 16187.900197 11385.281433 227592.197471 933.786413 1289.065446 970.661416 9928.126104 1143.085118 1241.824502 1849.274856 1301.593297 12668.101477 1097.756377 1713.662084 455.702790 941.303715 599.831322 3228.540695 492.076343 735.132178 2081.438922 2165.463103 4679.497818 2858.593865 14726.510022 2358.179292 3453.371505 2528.880416 17545.744379 
1098.000000 10307.962971 659.198560 1960.062068 338.084078 592.443211 5050.548944 74.492409 97.701592 119960.780234 6270.511924 537.265730 19446.997181 1215.247136 5937.731564 3192.286303 227.634569 642.615019 176.484171 5604.894639 375.432239 997.588439 216.164961 638.840141 47497.222789 3208.264767 11215.984269 1565.843994 2316.416914 36479.240808 707.076576 57.821119 140.653612 27.938301 49.259944 412.065062 243.709739 909.195690 73.214982 167.994964 36.976222 65.431091 508.474876 14.620780 257.478247 
1387.000000 1781.857766 886.471547 8794.191453 546.875948 8341.506451 5821.802625 353.349513 290.952002 3438.565509 1075.767747 844.589096 12698.912342 5170.404241 86833.736703 719.214960 372.125737 3589.159731 302.041904 10926.844736 5593.453310 54066.409081 3421.101137 64602.776311 7800.807658 3560.366010 38270.644178 2583.184872 33096.198995 38336.313380 313.272120 304.968658 1653.503836 146.616203 2068.492703 1371.042316 563.103849 251.319548 252.591151 1401.533279 127.230937 1732.492037 1096.153011 146.384566 467.915557 
1930.000000 1747.758134 6874.270468 679.860631 734.265967 549.067813 712.243513 266.916429 380.341782 2530.406706 6532.102647 33467.978321 622.550004 2388.737595 379.023983 632.811442 2583.394412 302.894768 431.169804 552.029778 2061.376677 252.226065 241.403365 316.594991 641.284413 2600.737781 303.512366 316.186582 261.938599 375.592001 233.383210 951.182267 127.620728 114.245166 108.364449 129.342539 403.914747 295.114371 1318.043670 172.319042 171.740865 136.317344 174.194061 95.125037 546.725025 
7027.000000 3956.610681 4004.096072 9040.097807 2298.687642 38656.613587 5858.239130 1494.421361 1292.240387 3130.681884 2250.021513 3111.809078 5176.189724 5358.111949 17343.983587 1274.499699 1499.094697 3114.435122 1056.348983 21086.382528 22858.570121 48406.648885 12912.285998 291820.910798 3366.753420 3565.846921 8066.218269 2119.097998 32349.985870 7004.146305 798.569275 1042.576224 1967.029307 580.346121 8929.011432 1352.170218 844.968452 676.663009 915.340814 1707.828861 524.183541 7612.420591 1165.543271 377.854792 633.821088 
1978.000000 3176.243194 859.687809 4700.729715 851.510270 5339.428244 1013.184949 340.543473 326.532331 6904.305486 1444.354119 542.319203 6231.846927 1969.563914 16261.169769 1285.321399 376.843005 2099.712249 572.622018 8550.680945 2289.707663 12736.420212 2427.705545 19077.813610 1651.634178 454.377782 2492.186583 483.530401 2891.897949 697.265269 480.235830 228.766441 567.719388 130.456223 889.715190 203.828328 1651.995074 397.013062 211.640591 636.599333 137.537149 899.098430 194.653904 214.863413 1621.045266 
504.000000 3307.817982 243.230330 4513.907011 382.535491 2902.386069 1767.065051 318.532728 187.628684 32116.637081 1657.970378 178.550646 35627.935563 2193.733094 56387.026579 2284.649265 181.216182 3464.328773 487.030568 19708.441596 1424.796956 28409.112645 2283.567668 23726.889963 10720.239152 909.808370 15884.767618 1632.512280 8713.213577 11252.732363 368.927813 229.835735 1107.679472 132.563568 1772.180449 1004.164247 2642.790822 330.812925 134.589541 790.404359 169.574143 911.356617 844.230031 982.215060 1077.428283 
3444.000000 1450.452910 2419.093194 2168.751280 1399.238038 4581.183212 2006.096587 10294.878882 4042.284764 835.378188 1050.843645 2388.459274 949.436319 1654.583037 1859.550180 590.861584 1073.374089 951.828292 758.115068 2122.936900 3459.747469 3468.278938 1932.373786 12630.210946 855.568024 1539.297912 1370.971563 897.395478 2886.495766 1531.274828 4474.644387 7199.496717 6229.960763 4005.361453 10707.273543 6033.632525 63968.982296 1627.313175 2871.606400 2581.328660 1778.252338 4762.500305 2433.236469 12889.317861 9282.302556 
392.000000 2158.283349 292.735196 807.214748 215.011602 1323.605888 276.876873 37.014184 48.585927 15860.792670 1436.500299 368.176061 4509.440132 653.299394 2569.957295 1037.659229 161.165799 512.410041 233.163170 8435.328648 995.665908 2864.292915 734.845474 6800.949813 1611.282453 225.139365 608.561221 164.591393 1052.175317 288.050123 232.494710 36.386005 64.616308 17.369016 147.691596 31.173543 175.049180 285.302204 48.440778 82.189405 25.872666 189.621670 40.915003 14.922563 190.319191 
909.000000 988.543375 565.507880 717.729724 3141.754654 1713.159779 1034.932526 403.356504 1608.407432 1592.543433 626.390865 523.568027 812.813652 433.914619 912.401790 3931.255689 1989.328920 2431.892982 20929.133539 1583.780289 1065.586527 1419.187838 5512.565097 6029.607093 1106.722096 700.882595 880.220174 3922.807553 2116.000013 2059.614320 329.139216 326.035659 403.259306 699.504990 655.620081 377.142525 1046.031236 1324.144852 1192.042370 1426.950059 3468.608582 2255.009023 1608.830189 2139.397194 9949.574450 
637.000000 2074.335851 3449.099176 284.250108 461.865168 623.538126 288.956504 66.939151 69.356445 9383.513491 13016.200346 33522.613371 967.840411 1518.588060 198.039483 1241.732141 2147.946489 229.194346 653.672530 2006.606056 3763.652854 363.722860 414.595012 1272.813998 963.756400 1693.135939 152.481042 227.754242 352.161411 197.913371 200.884258 421.654005 36.441590 36.043783 95.157639 38.066049 226.147721 191.507642 419.838199 37.998394 49.407305 92.957501 41.720383 17.153522 228.747598 
257.000000 556.405692 2243.418870 129.957674 114.711556 112.795076 136.753403 32.793963 61.842120 1599.419776 5348.386240 26578.609403 296.180584 1112.669093 125.062891 254.984045 1005.530040 68.821451 94.502543 270.535438 1022.255689 80.326011 54.885082 108.217650 285.881754 1151.683506 85.716455 69.685818 76.815768 130.856607 59.708416 313.011009 21.237179 17.131835 15.674182 22.231117 87.691654 100.134579 464.843707 42.249794 39.194936 31.032984 44.464154 16.307238 146.583890 
10404.000000 4525.633520 5367.813663 5762.892403 3462.003797 20738.346759 4932.632428 1913.248193 1902.870378 2699.091847 2289.577471 3811.710155 2492.483228 3226.777951 4375.365131 1492.439978 2036.930722 2128.869523 1673.736382 8967.467720 10546.923458 11525.284958 6896.843390 48709.494583 2121.131707 2861.198588 2971.697292 1865.576337 9949.368732 3137.701557 806.174359 1188.584336 1196.885701 745.979828 3815.590610 1046.907205 720.818537 788.548248 1192.392577 1194.948742 804.603144 3823.249858 1056.438155 453.725032 681.131570 
1405.000000 2168.803504 643.812676 10851.283480 544.945234 13739.287084 1089.262635 405.429637 351.990047 5137.660128 925.873305 453.476825 19427.684155 4287.246469 120430.050348 873.947649 258.730316 4147.103187 318.421681 21691.975206 6304.375594 113683.405445 5600.850574 160244.634181 1749.494431 529.173814 8830.884185 460.761624 11155.987148 1205.916131 256.341667 301.025238 789.698212 157.937772 4013.441360 322.716335 1464.740480 212.961148 270.837046 932.591426 155.680645 3283.333543 298.970349 256.520472 1191.399902 
11.000000 1.525311 4.383585 0.491972 0.481513 0.333331 0.554578 3.708750 2.748108 12.326572 6.686329 29.215816 0.750410 2.156602 10.242037 0.734458 2.110755 0.236891 10.231855 0.508433 1.461184 0.163989 0.160503 10.111109 0.845904 2.431040 0.272837 0.267037 0.184858 10.307557 5.656996 16.257622 1.824602 1.785813 1.236241 2.056791 23.754827 4.191718 12.046564 1.351993 1.323251 0.916029 1.524040 10.192045 17.552097 
```
