## Supplementary material for "Interspecies regulatory landscapes and elements revealed by novel joint systematic integration of human and mouse blood cell epigenomes": Scripts for IDEAS modeling of epigenetic states jointly in human and mouse: S3V2_IDEAS_mm10_r1.tmp.100.para

```
#count ATAC CTCF H3K27ac H3K36me3 H3K4me1 H3K4me3 H3K9me3 H3K27me3 ATAC*ATAC CTCF*ATAC CTCF*CTCF H3K27ac*ATAC H3K27ac*CTCF H3K27ac*H3K27ac H3K36me3*ATAC H3K36me3*CTCF H3K36me3*H3K27ac H3K36me3*H3K36me3 H3K4me1*ATAC H3K4me1*CTCF H3K4me1*H3K27ac H3K4me1*H3K36me3 H3K4me1*H3K4me1 H3K4me3*ATAC H3K4me3*CTCF H3K4me3*H3K27ac H3K4me3*H3K36me3 H3K4me3*H3K4me1 H3K4me3*H3K4me3 H3K9me3*ATAC H3K9me3*CTCF H3K9me3*H3K27ac H3K9me3*H3K36me3 H3K9me3*H3K4me1 H3K9me3*H3K4me3 H3K9me3*H3K9me3 H3K27me3*ATAC H3K27me3*CTCF H3K27me3*H3K27ac H3K27me3*H3K36me3 H3K27me3*H3K4me1 H3K27me3*H3K4me3 H3K27me3*H3K9me3 H3K27me3*H3K27me3 
744952.000000 178017.211551 275738.099613 262604.542728 97918.969267 160848.622885 330035.827364 180579.233162 238407.658066 54323.587785 65465.520578 125451.226943 62062.472394 99441.008301 125732.755543 22973.218537 37461.198548 43781.847144 21447.053692 38652.183030 60658.170495 67880.968501 28070.792643 52156.097131 78412.880669 123254.007564 130300.525154 51923.288060 82590.673131 186548.884370 43231.943360 67673.142573 72443.137871 28490.233714 44533.260284 92809.463367 81259.654048 56286.386273 89441.546550 95053.858634 38303.554849 60618.357726 115671.958629 63988.787237 100530.548731 
62172.000000 16989.617063 26222.153423 27079.987595 91564.500391 16616.728382 27302.191289 7901.685120 14091.655733 6256.853020 7140.434718 15910.026797 7333.530274 11707.677672 17586.433851 25689.800812 39132.077690 41922.896178 188300.360418 4731.491036 7280.479917 8782.261339 26371.419597 7738.220223 7558.550675 11652.997915 13070.979104 42407.751539 8449.258338 16178.853979 2109.902313 3444.258319 4186.957966 12348.125961 2621.063523 4320.292989 2117.175025 3703.964330 6147.483093 7286.892301 21930.282504 4398.725219 6710.741437 2353.443666 7018.049278 
60367.000000 16503.017156 39815.803607 20591.736073 7386.093712 13401.532881 33487.902016 75586.923602 20875.702337 6097.943027 10869.039884 34211.122371 5609.162046 13560.214153 9364.217725 1967.784191 4796.781742 3158.169882 1394.279789 3679.564252 8707.577648 5408.217730 2121.691894 4455.083285 9121.161228 21080.575624 12575.742463 4782.026008 8346.631589 23631.289632 20898.298379 38895.319222 26538.248938 9737.064958 17795.028025 45442.523465 130088.411546 5671.791660 13376.204111 7989.247230 3082.477535 5407.374098 12603.630397 27204.399515 11203.285105 
69171.000000 17259.287148 58465.511358 23972.977714 8202.720097 17895.981678 29457.092541 11696.349611 44898.629149 5577.122083 14551.931535 56384.485357 5946.094337 19884.089767 11831.257776 2014.149166 6862.704564 3667.102547 1806.346689 4622.419526 14347.724420 7311.154358 2682.420476 7642.115100 7314.021758 24842.538898 11673.835496 4376.111216 8794.176656 16876.620214 2860.101974 9733.932737 4914.002080 1889.353125 3593.490883 6113.582940 3793.070787 11283.950558 31970.489295 16790.197557 5783.283851 13645.898400 19796.062681 8362.922129 43265.862007 
10662.000000 3667.893403 4139.618200 4799.892908 2119.137443 23319.185407 6294.827876 1645.590044 3973.662455 1726.284475 1413.469969 2354.826610 1667.004096 1985.506214 3116.241678 722.221039 863.542314 1115.790976 809.742842 8347.532758 9306.303529 10826.979503 4810.243166 60797.367404 2149.312200 2475.429980 3042.963125 1373.099924 14425.750020 4665.970817 524.549871 665.604617 853.806180 398.389366 3570.949364 1120.053300 530.910855 1294.342630 1759.816557 2087.309384 775.576184 8082.002188 2364.976230 749.179384 6577.661086 
2541.000000 1401.388704 9729.969884 999.622163 351.404774 898.291567 1174.195149 539.793040 923.090843 1163.395922 5271.316079 59541.693535 556.005673 3875.888425 594.909917 195.102358 1250.309107 178.632063 113.063672 539.249237 3342.923902 417.101827 147.243206 550.609934 708.054112 4276.999501 525.214076 195.765121 512.881094 750.882782 287.447847 2054.000506 229.804483 88.149135 195.130761 295.029902 284.445196 406.460848 3615.009744 389.158876 135.186624 363.840994 438.812258 223.618124 847.351096 
7124.000000 2519.313680 3311.576295 12370.485914 2219.059987 7257.528716 5725.759931 1297.719014 2054.174596 1220.375640 1181.069515 2175.150727 4368.001635 5508.561918 30165.505399 777.207389 1030.451483 3813.446119 1181.902042 2662.378111 3444.892730 12148.731402 2611.791720 10657.872161 2082.314309 2687.275841 9967.451021 1947.282569 6221.677803 6044.936783 450.217258 618.055754 2459.152819 420.799897 1213.813845 1139.770537 489.768557 701.363117 960.041184 3904.425669 669.162431 2061.669491 1731.252671 443.049132 1125.182865 
2215.000000 1869.557665 1123.146491 15962.003953 437.119156 1645.675171 10990.167242 359.664072 552.527464 2278.916437 957.730354 806.568861 12437.535680 8328.888198 175462.266262 352.996308 230.333627 3434.712152 165.331145 1361.270251 919.850724 13369.855361 363.098620 2005.191930 10173.603946 5782.192996 74716.996462 2170.623542 9184.030090 84333.572843 308.717280 194.322209 2583.760780 86.780364 289.792897 1903.253507 124.325199 409.816369 309.781995 4592.099713 133.981483 516.590264 2885.733018 120.357430 565.964261 
1244.000000 3168.677319 519.586034 1006.306854 192.395413 715.827198 756.941590 255.577985 114.598829 9914.928010 1332.676032 328.548873 2497.076675 435.926226 1338.574930 502.122396 87.615268 182.754349 76.962371 1963.560672 313.068325 673.639289 128.329501 638.573162 2014.832476 337.938233 696.690161 132.439964 482.270626 601.717425 632.819745 118.293005 214.746197 47.696015 126.679351 173.734594 152.104988 187.060735 51.880760 143.286027 18.095734 72.117048 81.213463 24.694712 1063.559525 
6815.000000 2388.642601 2827.298886 3268.116915 25827.105219 6872.472388 4186.879275 933.387739 1629.303663 1131.585066 975.856152 1813.121664 1113.428493 1484.216659 2265.694668 9169.715727 10775.443035 12474.318424 122510.105157 2428.796444 3042.068261 3763.690993 20389.611505 11429.209632 1467.554943 1774.271878 2177.938706 16067.651727 4500.862723 3220.010677 321.282925 408.013365 511.578325 3670.036526 1038.024247 694.170636 312.651530 523.341862 828.486182 1000.900084 6835.537090 1641.305072 1035.393733 254.426301 3269.967127 
2594.000000 1818.549389 1207.320595 13389.339233 711.257169 13486.331299 2900.198265 347.768160 655.851029 1944.020783 843.057349 822.347706 9516.365369 6005.126568 112368.102672 483.463109 337.987782 3697.505666 334.333811 9467.419010 6697.627005 64653.236820 3989.480482 102324.336263 2118.816124 1394.680816 16665.364926 849.124474 16507.467149 4081.939142 229.474684 165.316249 1948.181521 110.334422 1578.310498 402.525112 143.125399 422.862489 316.478127 3483.789183 194.876097 3426.494654 791.443729 107.779207 373.828321 
1733.000000 8885.419125 907.722563 11740.766573 295.277405 616.458636 16357.379351 300.310982 362.179057 76223.455096 4153.443153 677.498669 55011.045948 6526.338486 123262.243734 1353.448358 164.249321 2140.426004 99.870402 2626.271557 368.241170 4692.862190 123.204933 357.116814 65865.005716 9110.355719 111571.926901 3073.457972 6312.638456 193010.711079 1471.826970 168.702475 1986.243549 65.079218 123.554457 3093.292791 81.819653 1100.922323 244.745961 2997.613562 78.415851 180.334710 4015.335626 77.575004 852.645134 
975.000000 809.448240 397.164356 550.413069 206.511795 775.605236 2580.811994 205.828699 180.858972 1158.482088 329.015883 245.165870 517.692354 233.763766 446.869787 156.483707 92.667832 127.857916 85.133735 793.813720 334.274050 495.191264 171.273969 964.827065 2087.646428 1059.388180 1477.230750 584.223090 2118.902385 7987.822911 178.309531 91.740136 131.228066 49.387875 179.308324 544.597839 100.681062 95.662281 95.984882 137.783818 41.440528 190.521109 427.354945 63.581268 1033.734535 
4384.000000 3024.915048 2491.637498 1958.842739 751.460650 4310.823445 3048.201115 901.213866 9148.450979 3080.090343 1496.717161 1965.058514 1390.216938 1138.993951 1279.249784 566.367354 430.924688 394.819919 268.274156 3126.192840 2511.034240 2146.235271 805.263200 5979.508559 2098.970587 1755.369079 1554.831046 594.417130 3327.559165 2701.675577 537.826303 536.863191 480.174913 185.564172 970.007191 765.879199 405.683316 3884.172320 5451.421217 3940.474677 1232.820776 8906.038361 6531.658227 2326.927142 40321.671499 
825.000000 5636.386384 410.905310 947.026084 137.237012 309.795696 3691.208607 154.642510 111.015603 59128.334670 2900.585480 326.364187 6716.360267 527.026426 1547.460686 877.221348 73.718623 177.113754 52.859349 1977.555490 167.241123 403.496382 57.427849 194.352558 18672.364923 1988.531266 4487.597281 709.400405 1518.079017 24979.473082 1031.545260 87.433719 193.642785 35.859727 66.484140 792.489906 65.449616 544.730100 80.935372 170.671623 25.635925 59.426735 750.055790 31.099012 615.314280 
2194.000000 2833.130871 813.925050 1158.504658 401.649005 12294.449511 1490.820771 313.441723 375.306715 6229.453408 1096.350103 478.261537 1655.363054 465.760747 888.975998 500.207670 157.766938 241.095218 157.205021 12607.468910 4520.631243 6401.240479 2340.906553 85409.662310 1986.502621 595.644741 851.776946 295.910495 8598.954024 1226.909044 410.174468 129.856678 198.446918 69.880666 1773.420732 252.935305 125.750087 297.495569 201.712371 248.223812 73.399446 2419.222157 318.205676 61.394608 2135.737784 
10570.000000 2943.616875 5044.931936 3642.436604 1467.040075 2910.721419 8457.171269 51896.044337 4804.774786 1117.917358 1446.837024 3482.140382 1026.655990 1833.354226 1764.309378 400.540937 729.492319 640.735910 365.849597 829.657922 1549.002096 1219.488848 514.911597 1337.659033 2366.800647 4171.834021 3265.910133 1388.950064 2730.151479 8328.037356 14556.245621 23718.043707 17502.614670 7095.607088 14315.983083 42044.153933 336842.873741 1329.881567 2591.243126 1966.947308 816.861777 1824.969089 4558.700480 19001.871366 8174.429064 
604.000000 3308.638089 252.090312 2862.082090 106.451206 827.640813 559.283654 162.822595 84.829053 26500.503096 1408.619595 165.437930 13712.503162 1211.619459 22749.287001 641.889273 47.017917 579.626740 48.961560 4791.107532 359.990262 3902.891013 163.417934 1698.544076 3186.983645 246.263074 2898.613200 108.958194 783.337285 693.441836 1007.571508 68.530465 781.210015 31.943695 155.685428 147.766584 176.097827 333.799056 41.315217 470.100413 18.470930 130.200493 99.293393 14.920647 445.524199 
1356.000000 676.403622 660.879045 7973.329085 1486.377728 6901.994159 4609.513543 201.513931 407.818665 468.981927 339.016828 483.224503 4328.761534 4028.820178 77637.410750 700.944224 750.512310 8839.373855 2931.116274 3763.107539 3615.799579 42913.893180 8186.154766 56388.146431 2488.950259 2316.983221 28475.603739 4709.769471 24477.796389 21728.085491 98.587844 101.347003 1238.478440 240.945013 1038.186790 683.350949 68.621110 204.861621 210.886553 2552.816332 454.426668 2284.700076 1444.215206 75.524418 222.540181 
1425.000000 787.768917 620.757314 1052.648624 1309.423926 5379.342198 1720.006412 261.591164 303.694295 623.364648 334.306404 408.234131 593.536634 491.407544 1163.882214 720.401393 559.044144 946.898650 1653.596736 2875.309904 2452.458099 4013.439458 4823.315674 26199.877823 942.363264 798.129422 1394.538256 1376.242809 6263.089377 2680.880078 147.929950 123.919036 211.398414 258.347570 953.068535 340.185475 100.717083 139.701685 166.523574 338.742003 215.014715 1245.912452 445.092764 66.042478 990.576183 
554.000000 2028.831971 248.641761 1159.583169 436.805293 2718.613721 583.842832 88.860222 129.972944 10930.136669 918.185139 181.836532 3839.902990 570.127084 4171.957503 1275.311928 207.760297 938.885849 671.351202 10070.066440 1286.821971 6514.877514 1948.885653 19960.375963 2170.989192 281.839292 1456.640623 452.794043 3300.143067 886.576898 323.502185 41.290106 193.323084 81.977943 420.869510 106.256890 38.520236 223.636198 72.399278 468.821233 92.164885 846.950005 230.960464 21.859116 520.085553 
549.000000 1451.944397 4262.631540 342.326086 94.082182 474.284816 413.279535 82.994012 150.215882 7244.709734 8698.608094 48738.766502 1084.349544 2959.661615 458.427428 290.244121 700.405102 72.396825 51.444924 1188.345502 3664.003818 354.865504 94.351040 707.097628 1344.379444 3219.204203 365.963180 79.266685 410.291031 491.420446 210.163933 621.775854 57.767997 16.803106 73.874786 73.158577 47.771599 169.944929 1493.700046 101.898340 22.195624 182.521068 118.606550 31.956696 309.669216 
746.000000 263.971684 302.475974 297.454481 1926.488606 234.913414 510.576786 3097.109028 188.819420 156.728760 105.926935 195.869305 107.392639 131.407731 194.651946 723.782491 787.804102 812.766578 6550.630798 89.723047 100.408871 123.584134 676.805324 149.779089 188.267208 221.053982 231.654510 1431.550057 190.652346 469.803738 1238.829486 1236.885714 1279.628601 9311.254160 1091.997641 2427.571975 24422.952488 57.190888 85.532041 96.101248 439.271834 76.541116 155.600908 675.537991 612.191616 
569.000000 1433.062307 822.914123 4347.264154 113.209818 2002.548242 3667.037401 98.203320 217.794979 5805.979464 2026.652378 3057.371219 11187.228198 6252.982592 49195.801442 283.949643 160.630802 949.174620 49.404599 4711.158456 2279.365646 16372.423775 448.208917 10505.901563 7635.366956 5763.147683 28289.737839 744.464462 13334.253930 35413.618031 247.806189 148.101460 730.907712 23.137757 361.098196 709.172971 41.282610 492.834241 308.995737 1573.744226 49.295389 888.213520 1605.917376 49.204208 183.176598 
1937.000000 834.976100 898.701025 2789.442971 4922.489183 8582.267841 2083.565815 304.159277 492.328526 514.302249 388.672234 640.511032 1133.314863 1352.937668 6244.774926 2125.781620 2392.934580 7025.850868 16561.699014 3882.501810 4187.515678 11972.355902 23631.197838 57118.053252 904.862257 1014.458032 3225.502643 5818.022968 10267.211598 3027.442171 129.916731 147.482975 466.969648 845.444590 1335.992863 362.408828 138.149872 196.478017 254.225833 823.117025 1419.050060 2161.482003 601.453368 96.070243 424.734915 
609.000000 517.662315 1649.354877 309.759931 1160.602075 326.823522 291.373686 85.077286 123.199890 733.850695 1156.814499 9167.378987 252.962237 932.643077 244.895031 1004.211515 3076.362918 625.721340 3002.200617 322.602230 914.412448 205.167944 690.294457 357.878735 280.220166 744.917063 165.578293 600.742288 187.370619 203.566281 69.511111 244.217038 51.193948 179.113184 46.204861 49.778012 41.928583 68.794795 423.492652 78.436958 268.778651 72.607977 62.274133 23.542440 154.763912 
385.000000 300.474707 1844.284794 762.387672 139.215989 1041.980402 489.513214 55.912671 118.163866 384.496280 1895.688333 15303.526831 693.773667 4611.853698 2969.612924 111.664965 743.554167 299.910163 140.976576 863.350465 4994.702504 1935.890226 425.238481 4790.113971 515.626584 3422.613449 1257.219637 181.072266 1338.837810 1183.701405 44.033432 284.954964 128.283250 23.429352 128.459999 81.392451 29.559044 91.311679 604.573025 229.867023 43.604914 342.042384 172.328119 20.879341 74.838521 
178.000000 298.872545 221.807202 704.331808 531.290098 592.583670 616.716060 848.284317 125.829953 1231.725992 244.346819 1142.047425 1337.989398 1001.689328 7020.812575 931.013421 539.530569 1749.023934 2593.363132 710.415357 1362.795678 2477.947840 2035.326741 4945.350797 1004.797582 648.618994 3268.529816 2208.772596 2240.519403 4543.416769 1959.279008 489.027071 3106.971113 2472.133364 2036.795567 2229.659169 9758.345771 278.368646 303.640486 338.235950 240.343213 497.128072 521.640632 363.087318 688.440051 
185.000000 86.478256 587.101656 67.546481 29.064488 77.551433 126.067641 377.957665 71.782526 71.454992 271.962876 3122.890755 33.004873 238.168520 47.202072 14.242339 104.248384 14.417486 27.065410 42.018675 254.653243 35.773245 15.287714 80.103372 65.879137 436.709114 54.069862 21.766954 65.779309 123.918497 168.702734 1319.527035 153.751074 67.480964 158.152926 278.997096 1064.079247 31.325108 281.103321 30.586373 13.816807 36.210686 57.565529 173.552436 62.819659 
383.000000 262.709688 225.507438 192.525885 107.622550 415.134822 454.136877 3245.546399 315.026501 386.980698 124.702279 205.182828 139.175816 115.666880 150.403278 75.292456 63.504753 63.581380 66.911462 203.060273 280.664103 229.968022 133.468539 868.890879 286.296471 280.883695 245.992945 137.921430 470.997374 728.270883 1664.861373 2127.356351 1626.199094 946.187739 3660.505566 4197.932153 39587.204880 97.238702 233.772400 166.197770 76.801505 420.706402 431.129005 2952.831506 1004.871302 
215.000000 114.434751 118.756644 465.078268 53.514997 1055.995103 680.770999 259.702046 725.934553 114.138638 65.326186 103.232172 273.085061 249.092555 2155.349771 26.609987 29.008768 124.192346 36.102727 569.676316 638.518322 1969.223583 271.596784 9026.183439 413.206435 389.765437 1601.095449 169.405914 4412.694803 3508.852804 138.002893 131.911692 604.475716 76.963236 859.511061 647.854669 672.268480 361.971728 464.680446 1633.286464 156.297226 4232.534168 2357.748562 747.088078 5047.959026 
86.000000 271.336874 32.080478 107.224854 81.844277 47.794174 76.595748 258.736907 17.365047 1833.153948 109.169569 29.127010 312.111893 45.119496 232.956996 298.511969 32.522245 101.423353 214.673604 127.549394 21.224239 70.438459 74.353128 67.414295 343.741537 32.334187 109.076582 81.622354 51.750287 116.338396 1219.930495 117.118079 383.399930 217.942577 144.539734 283.821704 1328.204526 34.745717 8.713549 31.325687 8.005897 8.627061 16.710488 75.440694 72.729642 
11.000000 0.538862 2.908265 0.051851 0.001062 0.765079 0.084221 0.003075 6.321259 10.290372 1.567153 18.458003 0.027941 0.150797 10.002689 0.000573 0.003090 0.000055 10.000001 0.412272 2.225052 0.039670 0.000813 10.585346 0.045383 0.244937 0.004367 0.000089 0.064436 10.007093 0.001657 0.008942 0.000159 0.000003 0.002352 0.000259 10.000009 3.406285 18.383896 0.327766 0.006716 4.836263 0.532382 0.019436 49.958321 
```
