## Supplementary material for "Interspecies regulatory landscapes and elements revealed by novel joint systematic integration of human and mouse blood cell epigenomes": Scripts for IDEAS modeling of epigenetic states jointly in human and mouse: 02_hg38_mm10_joint_states_8mk.52.para

```
#count ATAC CTCF H3K27ac H3K27me3 H3K36me3 H3K4me1 H3K4me3 H3K9me3 ATAC*ATAC CTCF*ATAC CTCF*CTCF H3K27ac*ATAC H3K27ac*CTCF H3K27ac*H3K27ac H3K27me3*ATAC H3K27me3*CTCF H3K27me3*H3K27ac H3K27me3*H3K27me3 H3K36me3*ATAC H3K36me3*CTCF H3K36me3*H3K27ac H3K36me3*H3K27me3 H3K36me3*H3K36me3 H3K4me1*ATAC H3K4me1*CTCF H3K4me1*H3K27ac H3K4me1*H3K27me3 H3K4me1*H3K36me3 H3K4me1*H3K4me1 H3K4me3*ATAC H3K4me3*CTCF H3K4me3*H3K27ac H3K4me3*H3K27me3 H3K4me3*H3K36me3 H3K4me3*H3K4me1 H3K4me3*H3K4me3 H3K9me3*ATAC H3K9me3*CTCF H3K9me3*H3K27ac H3K9me3*H3K27me3 H3K9me3*H3K36me3 H3K9me3*H3K4me1 H3K9me3*H3K4me3 H3K9me3*H3K9me3
83784343 19133450.595203 26262950.761085 21410669.81329 37176835.284183 11258185.017976 14555926.30881 29776842.480832 19425947.191653 6920333.914589 6293073.36003 12426088.610989 5177741.430471 7586785.794114 8732623.285584 8362795.699053 11751815.223527 10085977.530446 23363910.660496 2539935.730184 3671730.917445 3538812.028893 5574168.556622 2688288.818088 3529328.202887 5129367.696751 4892922.123508 7157679.765684 2545933.734488 4458554.015885 6947166.800691 10074993.508915 9186355.027769 14320610.614834 4688097.889402 6280663.506807 14561392.061849 4254021.349668 6144702.484471 5436090.260409 9671284.454719 3057595.545402 3775535.392091 7720058.948889 7921508.996623
5107718 1252929.520884 2023182.811191 1508922.384009 2691174.325255 798321.482869 1013495.165879 2352570.597109 5494366.429648 540723.1929 546782.276925 1336442.993515 399878.369682 675437.71275 706023.944766 639386.798696 1033166.246214 829817.791583 2167430.301365 191717.960687 322581.735634 271709.015395 472799.097879 218938.312606 263286.125844 453122.699734 369147.196419 596680.503313 192517.218552 321492.455275 598360.119072 996990.330541 814402.872244 1265500.013704 399973.185001 542278.297612 1517732.666341 1315810.59246 2060762.124691 1621809.117039 2947478.059317 910383.172391 1122478.475046 2570383.210991 7807971.830575
4880742 1434562.586427 1719561.737057 1796146.468736 1659615.817692 7053668.827595 1244704.888244 1852098.261966 957564.058828 895163.101152 583023.855118 1148114.929925 583980.896127 713318.724129 1149353.584953 492098.778235 584563.465562 657075.009524 858273.060883 1988849.835779 2385722.570735 2777645.835646 2439893.779624 16302286.285376 431165.094089 509798.774558 613404.398412 474551.564445 1908719.591168 664990.884635 574678.163221 709192.22068 807484.106934 691096.140248 2826583.434888 579588.891556 997956.315926 317926.309104 366681.525494 399112.887648 402899.634162 1373420.22508 290880.35989 425420.578105 574410.09466
1965198 592486.569201 686111.070273 537056.475284 3598337.077905 279371.775654 530220.20505 849253.95689 528881.291155 396925.75277 240902.608408 533847.452453 179845.962233 225468.60702 302031.048357 1036140.293706 1206754.629842 992907.413362 8803211.477139 84423.622819 101134.376143 90969.091358 522703.834081 80121.479634 181610.651188 228216.254465 196534.665692 1063913.11012 91846.286977 416653.141007 259978.488525 313702.59996 270184.456147 1663577.493302 140011.53609 296084.549397 507671.55009 148223.066456 180455.981368 154244.334819 994471.312361 90604.760096 148835.963435 252844.912083 292570.441659
1333505 550570.645934 485857.482161 666223.824702 516192.637267 313540.404573 2679837.245849 676626.977809 240294.559948 424271.644105 214019.928834 419572.988614 282234.643262 265863.397511 556394.106222 216269.465462 195671.053452 270950.231507 379728.658033 127239.145062 120571.378894 180772.594306 128810.363788 182712.106067 1001357.471613 925008.440966 1327867.630408 1020098.280598 630371.634405 7605998.802198 276865.024586 258828.093315 376023.247027 280424.460197 177245.662167 1423115.241309 473935.454132 101592.133293 91157.957941 131754.698751 111392.86751 67866.801124 461863.593102 135596.837382 111025.350789
927083 1491234.446601 285922.725389 300403.007715 423825.669715 207616.626623 418726.739653 365912.512285 204796.387134 3888076.939489 426260.077489 201860.693773 505584.442368 106844.557542 185078.138557 670193.986121 130816.053769 138193.101207 305485.537884 299433.709785 76068.994747 87760.993835 92705.079686 139133.474234 871600.287527 144560.316386 214842.130629 188238.438946 104292.858082 682535.511257 604357.184478 122433.043217 143327.715374 179477.610966 92922.015942 222041.507313 226843.272032 319651.269003 65125.382197 72082.973401 112098.278338 49315.967433 93391.382692 88240.583795 99282.251628
665039 404069.489309 232011.122925 724326.405609 266156.921806 177602.365863 3238310.184179 704989.697251 113123.588798 664551.707701 188030.576536 377161.756167 404741.064251 254895.675606 1740578.072037 153609.425832 100276.044937 286294.896768 208543.509624 98507.116158 68029.986317 218336.334467 78609.03487 159393.182942 1808665.946903 1135458.787819 3661187.665554 1278659.500388 906653.588689 22646210.213701 409027.20243 258674.477166 717960.88564 301157.398634 198027.455043 3297177.497822 1451432.936863 62347.578944 40013.710454 132433.920276 55540.100386 37823.863433 537113.400337 131190.575666 92831.420251
640846 144125.969238 191291.834783 165676.501213 437282.816119 151491.452067 128108.960637 329939.06617 3097020.276804 114868.65824 54867.227213 272212.823548 46065.693759 59864.807441 93100.115508 88676.99567 116737.879945 119923.687592 551733.539835 30716.842774 40958.144854 45179.092478 113679.247822 180102.637634 32255.80546 46589.154427 47256.159178 100644.221606 37913.182986 63912.844798 87060.938456 120311.135378 114812.922151 234444.198527 81233.185299 89662.580197 283458.909802 658931.084685 856557.878139 769729.063573 2135381.65611 798639.953233 634781.126734 1619793.339482 22805411.209018
626180 403393.608144 251373.00386 432850.364641 239247.027902 1996609.618015 784432.437261 319282.768848 123628.818219 702800.290402 184001.626338 328570.153575 277612.123164 180748.616865 565371.408742 151856.576964 98707.311112 169515.192582 138158.651943 1151644.796705 760467.174626 1210307.419773 799472.080427 9208246.638266 430151.346861 326643.594036 690609.825197 294218.547156 1918201.59726 2442579.546219 194441.271608 134799.080674 250157.556976 130336.454641 1001664.628517 495893.72185 234591.062231 88761.476508 50036.370223 90830.083086 56234.231473 402740.08576 139164.532821 69082.754434 63145.957661
571751 319011.80189 1351466.552366 194755.923632 271202.822882 152904.079886 179477.502288 243864.625736 174082.597506 339522.990103 731310.17474 5404860.63531 103029.464903 479234.669692 121929.010267 158919.928277 614399.112719 98819.143495 223406.798439 76766.087573 387052.062106 77881.957949 74482.099139 218027.61763 100541.385338 469647.506948 81390.630646 98147.080912 73085.270199 127190.11254 131460.174861 602829.692076 99270.56091 130018.200755 77418.59097 94699.439766 149420.690745 90871.961382 418179.442069 69448.686188 106283.91899 54642.806862 62139.34013 93752.970427 259331.241912
418791 206627.523133 168470.089675 756762.15016 188272.680488 121219.268549 399901.194036 290817.259138 121154.606131 263813.036353 81806.725951 107246.034498 372320.371601 308509.078903 2400758.613512 96640.803929 77196.834141 305225.455788 265300.984968 58078.309176 50484.36782 234150.945671 56170.305312 89247.657324 296206.408605 158259.902548 785626.370252 180583.270558 133241.169317 783472.767398 139383.827152 124789.507205 555342.277892 132333.555057 90434.922143 296061.76582 294890.692363 62576.5008 49159.421866 197883.386244 66357.918312 45222.464586 118210.98966 83775.433303 107716.753885
350862 129958.86519 85382.384295 85640.357212 2350273.293384 52942.062043 153795.061227 236371.604418 178130.761086 144790.146847 43896.180552 168601.716282 35696.987087 26085.391864 50311.49244 822175.563468 508489.434594 589129.360186 22049725.672138 20949.766379 13612.359687 15847.975339 353627.542687 21156.440665 67923.255309 49580.456211 51474.426576 1165752.975963 27638.053545 211936.444576 94349.782042 58250.998919 72428.142019 1785498.565997 41252.489306 157664.096657 267904.020325 58316.419258 43066.748639 48067.320053 1297247.70642 31842.091411 84482.522819 134318.936581 208524.391692
213710 249515.802838 129799.413832 235566.473803 110787.07399 46884.764144 326490.358282 857385.162955 45488.329971 660007.230695 173282.621497 431619.135059 293515.424057 166333.553864 547152.613104 134890.17177 83412.329505 133137.734258 149256.62019 56091.925061 30206.07606 63591.81967 27881.893972 50746.609228 419183.502862 228535.474343 478041.316551 229550.829969 86780.672794 1237554.513951 965777.979815 552794.479718 1139376.778733 487140.879927 189163.310332 1531734.749702 5559930.201896 55089.567756 29878.265986 54717.843856 31126.328427 14356.057204 71713.293071 189325.732789 37786.204102
186337 429571.932643 1071750.385286 57970.585494 87552.657838 31206.924841 77154.017162 77903.234204 40456.795715 1748993.6232 2595174.823312 9588158.58546 127005.094635 344401.172911 36968.710514 210221.751328 478715.099002 28851.64362 76842.643584 67601.748527 165827.415436 13716.153068 16348.182988 33747.6377 173044.797975 466787.288764 36565.890358 39600.073093 16695.916645 94334.554181 179836.105786 468377.609825 31660.596189 40463.696297 15788.465372 45326.91949 52746.706449 89119.472863 211719.928358 15380.190676 23148.183207 9726.317373 17876.685276 19486.414932 31731.178629
183068 200307.781342 93831.781188 1112575.886311 73398.039881 38469.404265 130656.473056 1368840.767229 37754.658192 428975.859069 116995.451602 114973.549432 1076169.438976 595851.8001 11171804.437976 88108.33224 39157.389083 425311.560767 49297.623328 39873.380007 20067.125271 249485.842629 17849.132518 28296.1014 141754.457185 67288.464021 815431.825509 56141.717585 30916.03214 191551.865719 1477811.405943 708282.921335 8734178.472757 570593.657612 300637.246442 964271.989552 14156917.874621 49646.654501 20311.176444 209238.196723 18827.334387 10369.141024 27553.66492 289224.134185 22339.132267
178278 1010586.409528 122301.086387 1315733.524984 65061.820743 29964.873378 57627.181786 1595542.350778 34670.302912 9353765.903831 726037.372339 178064.861412 7270148.917723 935904.847 14374442.610188 360584.383333 47761.316279 498909.07132 45769.584689 161599.847561 21085.561555 253754.576288 13732.314385 23832.229175 299400.364004 40278.026162 432473.233265 25067.489115 11812.001621 45065.177342 8226549.188951 1067119.956052 12844279.992877 627692.053032 310272.210702 538525.066049 17765130.121767 202823.915494 25615.040978 278563.560254 15994.065788 8416.050964 12638.258406 335927.981952 21695.787628
154154 136301.892125 81617.409006 432243.404886 60617.033404 358369.536831 745273.568036 185687.516322 38088.429015 305221.618167 82441.946374 129345.364007 506659.94841 224928.233229 2717810.786647 54244.553637 34199.358855 175106.913456 53134.782036 351712.680638 190239.778203 1001035.977136 159616.669074 1522841.248786 656034.807516 401598.824123 2217649.420478 307255.083485 1758467.237493 5729381.99135 182798.641112 99031.069424 591964.270919 81711.824854 492451.413316 920259.296867 513838.977462 41122.647127 23040.958958 109001.731413 18437.842719 103900.17255 164909.05422 50326.541465 46050.132305
151741 378085.965877 72389.123616 770994.750452 73850.622471 48212.202525 933746.765762 174390.140487 29949.130097 2330381.143307 212458.657672 92735.532755 1662701.717613 374326.629136 6688990.780168 187456.116057 39846.73663 359592.703564 161216.05035 93874.592774 25383.825627 270954.886516 27916.080502 54292.321534 1924527.625136 459363.712703 5110362.300379 448773.93987 340674.992257 8249295.20386 405511.358254 84904.37102 1010521.09242 87893.993858 66914.057549 1175669.250116 322781.941628 78503.08413 14444.004801 148794.846953 17346.24645 11134.613179 177424.456342 35197.079134 24522.505357
123068 144461.371861 75487.967251 59326.085659 888026.677416 23529.786866 325590.270056 368035.708734 63124.164683 527695.192892 128973.161044 382258.958203 88704.969747 43925.115183 85750.2003 979127.295307 398678.407182 416713.983463 9458411.717253 29938.713827 15075.581471 14422.292332 174835.560763 11901.059083 298837.847542 170793.513912 169202.672543 2612992.304766 64808.882962 1597295.60792 421578.612076 170807.324881 215893.626648 2720445.97359 74166.500998 1160084.366898 2016759.287031 55494.200438 31325.626288 29145.687585 555795.805713 13946.45525 180338.231925 196384.714126 72121.438687
123011 747457.429058 70665.624038 142938.91319 43732.042734 17562.658544 50448.65677 520127.075239 19319.36027 7389942.910611 449290.938291 109936.430469 936862.074219 95630.236058 480615.211202 244695.809314 29321.73655 50455.811437 52427.586391 91032.389248 11370.163732 25058.462672 8188.879906 19942.311381 282962.397018 31924.327663 64309.922 27105.682828 9320.931845 58331.932279 2721422.702876 310332.551477 653512.503537 221956.061385 80230.651031 241843.70455 4056443.337097 108913.846529 12880.476547 22790.799918 10601.975245 4279.697291 10123.872294 91974.487714 18412.271332
81831 27398.629001 24900.210053 40250.998786 51902.876334 194495.253174 57414.33634 37313.212144 431113.581928 49560.117481 13796.607672 41505.355724 29691.14103 17676.182345 86595.29235 17171.373184 15826.239603 25396.360549 61676.305507 55234.553639 57990.259221 85133.825469 124679.029158 1042350.559859 35295.354923 30096.600124 77191.267646 36741.73576 97907.43465 243898.136018 16332.545623 15497.995542 27353.760905 25826.771918 94670.4057 40170.51776 34709.599559 115705.86668 108127.730663 165915.62822 322881.944154 1036658.843936 179018.268882 186493.528496 4436359.664444
75346 53693.930303 34590.942348 458244.261703 30381.790107 45847.011824 407189.11048 275377.294047 14345.643225 98117.392248 33005.77149 61855.564524 347017.455367 228519.044939 4332299.85215 24365.9746 15315.572412 184004.001078 22642.746575 37088.502111 24794.634519 288835.703663 20941.866127 106818.712397 277810.953673 188441.795653 2523207.110757 169789.958605 283162.872903 3276209.528972 219886.110938 138520.610104 1685465.004208 122704.949912 181496.763422 1425817.155984 1597692.050762 11396.760548 7023.780478 85412.09271 7089.677208 10004.207093 77710.701694 55700.436548 9357.010268
53454 55805.281714 220757.59325 60762.996025 27281.209618 40793.213621 166964.092578 45502.366775 10394.466927 174592.320131 257395.48423 1706685.951076 73913.918935 254104.097248 241122.647665 32056.71879 106754.441538 29801.290667 29985.471247 72838.994535 147206.068545 55761.015748 21700.790426 140012.710117 186485.73965 649552.532396 206701.488831 89225.743674 132335.956147 891066.392262 51432.91693 190896.201141 73662.164221 25692.791594 41291.690135 163257.586627 72043.604758 13199.173629 38875.707655 18304.512495 6538.544727 11382.093317 34507.680338 10494.555494 13426.034493
49400 231392.853442 29532.084015 206238.693752 14617.430418 25265.177562 69584.757543 53471.864933 9711.885888 1760596.15272 151825.678406 54119.196784 895920.687912 125809.565142 1749738.014522 64087.006971 10670.665784 57509.143581 12802.018072 98608.680304 18063.8794 119065.924663 8819.317642 44059.463532 334617.93717 42441.367991 284354.936271 25612.29478 37314.753802 221973.616941 242793.396827 39185.316861 274651.641349 18932.358911 26539.571983 91748.926328 104213.507441 40767.88974 7530.153569 42650.597052 4086.042596 8221.293402 15275.574843 12474.952541 10111.730811
40828 222418.92558 218106.923175 242340.840134 17617.079931 10070.789183 58576.715504 269830.577416 9030.086487 2134476.444385 1365731.041459 2057500.217465 1348500.87401 1232281.600735 2451025.272318 95177.929351 93807.047856 110516.214278 14820.5677 51543.858444 46873.720977 74127.527743 5284.725978 11382.992935 258802.801236 253926.110859 365682.433402 30305.179003 21320.38675 258164.004746 1449227.493504 1374954.91148 1910659.021594 127036.238378 75982.985102 325157.2587 2615682.543037 53342.402932 47482.908643 60238.068455 4882.400592 3454.620532 13862.61911 66117.335363 7948.776006
39351 173272.943931 285874.031432 33201.981864 27562.530716 8217.225619 60473.435362 82907.336455 9325.275795 1348657.886277 1411991.268517 3132861.977949 164987.598801 258464.06254 68092.521143 109354.366157 183237.541605 22257.192858 59823.268633 33943.166689 58912.313129 9193.913727 5705.307515 11217.034655 237152.422602 443720.567067 72274.298512 45906.743055 19890.00579 220617.019894 410297.720634 585031.450538 94233.025565 55236.111302 16772.909989 117936.306193 417482.933847 39950.513843 63880.267299 8978.417532 8355.12468 2500.85237 13816.267176 21077.971183 9726.183417
36289 125200.198171 31867.142698 240673.51439 38899.02309 17395.804951 113709.580032 193912.451091 17731.403764 756973.508852 125878.913487 102537.242318 925158.282875 210164.761576 2417059.265297 131162.871953 43928.634594 213547.422778 212379.121108 52292.885012 22977.609267 121569.853552 19045.668438 54449.124719 387769.082401 103063.753485 817429.691819 99725.061893 65437.570415 599628.012886 711405.672738 165740.785053 1451079.204723 223258.056748 99457.171469 580779.903856 1460538.344297 50371.827545 21441.487116 95510.361078 29775.829839 22316.095819 54893.776354 81358.291878 75280.295031
```
