## Supplementary material for "Interspecies regulatory landscapes and elements revealed by novel joint systematic integration of human and mouse blood cell epigenomes": Scripts for IDEAS modeling of epigenetic states jointly in human and mouse: 03_S3V2_IDEAS_hg38_r2_with_prior_J.para

```
#count ATAC CTCF H3K27ac H3K27me3 H3K36me3 H3K4me1 H3K4me3 H3K9me3 ATAC*ATAC CTCF*ATAC CTCF*CTCF H3K27ac*ATAC H3K27ac*CTCF H3K27ac*H3K27ac H3K27me3*ATAC H3K27me3*CTCF H3K27me3*H3K27ac H3K27me3*H3K27me3 H3K36me3*ATAC H3K36me3*CTCF H3K36me3*H3K27ac H3K36me3*H3K27me3 H3K36me3*H3K36me3 H3K4me1*ATAC H3K4me1*CTCF H3K4me1*H3K27ac H3K4me1*H3K27me3 H3K4me1*H3K36me3 H3K4me1*H3K4me1 H3K4me3*ATAC H3K4me3*CTCF H3K4me3*H3K27ac H3K4me3*H3K27me3 H3K4me3*H3K36me3 H3K4me3*H3K4me1 H3K4me3*H3K4me3 H3K9me3*ATAC H3K9me3*CTCF H3K9me3*H3K27ac H3K9me3*H3K27me3 H3K9me3*H3K36me3 H3K9me3*H3K4me1 H3K9me3*H3K4me3 H3K9me3*H3K9me3 
4743449609.000000 1055176871.596619 1463122261.730326 1178574850.250151 2125939251.537816 640355789.117492 809721844.648016 1664128219.547809 1111742253.188325 378321434.126577 342135821.009756 684091476.523507 278673982.643577 411868657.002010 471989454.934825 466013734.775595 660417083.295427 560377722.198570 1343145614.310625 140711509.860869 205102520.359529 195552633.697222 319183274.608931 152699008.962356 191661522.612828 280836799.894103 265794845.718374 400871470.716929 141861670.769337 244020329.002521 378888110.277826 554222884.156870 500445537.979886 807666825.833183 262734002.591107 345193184.349603 806081894.023816 237145011.674630 345455251.119716 302063100.502718 557988689.404444 175082936.937128 211824210.767864 435171442.507797 454469793.944625 
278040383.000000 66731367.950494 108091348.317769 80257137.505723 147917849.360479 43607399.346204 54236259.877547 125861789.896353 301884394.476344 28441725.956415 28654095.452532 70665384.806000 20886734.539551 35384067.998092 36988900.027036 34370161.991619 55653274.587471 44517967.830541 119199419.129025 10254183.772406 17267545.467745 14506637.421327 25975648.338074 11921507.353476 13827796.102606 23839118.951334 19407977.722475 32109866.560499 10322728.234749 16947547.880866 31413776.223977 52494383.763019 42772805.641114 68401315.878030 21488850.522389 28626683.297266 80143515.000049 70657253.878357 111095418.239601 87094510.522477 163975523.200447 50225094.544750 60611595.906128 138727540.731666 429150411.370992 
272209661.000000 77861014.991488 94292205.711220 97975276.514834 93319270.552583 397134463.743126 67669269.192093 102024523.584085 53472930.508238 47428916.895518 31061783.602650 62190375.950665 31021128.656930 38312373.210986 61562100.399308 26910453.259881 32285385.861449 36119987.769364 48051112.400134 108893490.454364 132023532.837699 152632877.998930 138614797.133656 920476615.131743 22807362.036566 27279466.234194 32775997.560443 25942112.382632 104370972.286823 35412719.683551 30819578.619976 38421238.598252 43597075.061018 38344751.442604 156889074.115729 31201761.768842 54427229.700566 17169792.787042 20050046.662662 21799946.616033 22532710.581302 77695240.942017 15800852.919592 23410711.815565 31049845.949262 
111675406.000000 33283552.058585 38381870.856650 29805619.465729 204275430.176270 15927806.866865 29095083.291810 47867227.779353 30532681.131728 21845871.470037 13252832.379702 29374102.116840 9823942.373466 12253613.261880 16221859.641136 58211493.188655 67561754.728722 55119493.159514 493372817.392438 4757749.224927 5661726.707756 5055760.541618 29798481.358404 4464857.742243 9827338.659941 12286373.169918 10544563.255963 58115093.170668 5034221.106496 21919737.034523 14481286.627322 17383081.228077 14870190.505416 93456726.893390 7896986.148265 16065085.805493 28395196.679590 8473042.206683 10244315.962086 8699417.871189 57442512.424353 5209199.021992 8280637.756836 14436830.477595 16734262.039625 
73849897.000000 30103233.625630 26661087.915592 36482709.129905 28594117.751043 17247787.795167 150401866.675135 37375241.008287 13362464.681794 22944615.137238 11596101.918252 22784668.954402 15295445.906156 14404183.318895 30200360.271899 11826574.542844 10723007.002487 14853668.944833 20547336.440332 6919520.278527 6557215.868688 9838526.411977 7092885.844568 9822109.204038 55640773.178787 51458776.364305 73608910.969728 57337890.056578 35086737.342055 429434359.738954 15122677.377748 14154805.098134 20512392.009446 15502697.641091 9709728.585290 79560291.038830 26135082.456247 5574641.003396 5009504.486176 7259043.123810 6175621.072363 3735572.203116 26147210.562381 7506468.066445 6013082.965180 
52396779.000000 85548499.210860 16129624.620200 16781701.416096 24261434.543179 11676305.582893 23687376.821717 20624454.960884 11706882.447717 220346480.065457 24601911.523674 11175520.168902 28569601.654079 5926419.132920 10152394.783123 39008269.764505 7494354.271261 7835484.802222 17516676.068986 17251180.364779 4223980.007990 4847353.168781 5286849.240942 7629505.681265 49073845.953163 8127334.107106 11879540.136924 10775508.891718 5857167.151381 37293476.833634 34505542.808495 6873836.481426 7968390.335947 10232272.553605 5199944.723475 12383736.471159 12654585.926087 18624388.906706 3717761.615294 4079117.520852 6437116.352567 2806928.970679 5359384.511188 5024746.156676 5604378.325221 
36147289.000000 22083163.938484 12608770.959757 39970889.184397 14421151.252044 9608529.513930 178024461.438381 38626389.448311 6206447.634822 35822613.934815 10177277.279501 20247001.893402 22559332.604545 14043789.846943 95587702.629633 8408218.620431 5413975.161567 15762601.077721 11031081.331221 5383338.119286 3661825.248547 11931944.126387 4233505.101788 8410949.700864 99783929.501097 62309419.390803 203558264.467674 70021114.702646 49411417.711424 1252724492.760320 22574054.626343 14130587.869274 40044930.262182 16427717.049041 10771518.063882 181520296.020732 78878332.915401 3483071.782275 2194818.753755 7382249.003188 3021019.363490 2050742.625661 29835633.873139 7234500.709565 4846878.207925 
34666592.000000 7695321.409071 10227109.305136 8822718.670624 24122409.716475 8282210.237707 6807734.522281 17488613.935890 169998292.596364 5949594.430072 2879424.273891 14396199.957934 2410417.957505 3142732.808946 4862296.879467 4847263.343378 6368462.625137 6499642.242088 30668463.978271 1666921.884003 2221462.861749 2424719.738024 6271995.349102 9566603.886854 1692270.188444 2442073.008128 2474923.404280 5414308.771673 2023294.037584 3317015.140916 4547434.447692 6295929.380191 5997306.685879 12648179.546477 4346914.553034 4678991.431215 14762494.375984 35692916.471900 46398215.148269 41501645.628370 119710516.628790 44045105.389126 34003669.851890 86593504.993282 1267056563.674162 
33098313.000000 21371612.032162 13185971.491468 22805629.504001 12683187.488816 107534742.623690 41011177.565690 16755353.779960 6572502.560869 37062639.554749 9670718.194964 17107353.031693 14623336.079772 9448520.023091 29683660.232465 8095233.071629 5188381.094438 8968816.198673 7279445.030295 61867358.969903 40513224.945287 64820050.051527 43105435.116134 505720940.223756 22655471.790912 16979331.856031 36010962.943350 15432034.184293 100984341.689299 126685580.609360 10255078.490204 7022777.588698 13087390.077364 6857031.377739 53356632.330526 25766525.151031 12221827.028841 4724742.073372 2637702.484936 4816035.759697 2988667.365294 21831720.108608 7349505.953920 3642613.854160 3297806.074088 
29627565.000000 16649935.326858 70008271.819013 9984977.773629 14084237.960129 7873837.919136 9223820.989144 12572484.789355 8990395.568182 17692222.273069 38158298.674168 278467007.011883 5318787.401591 24547832.632245 6208622.274817 8309158.309831 31924377.892695 5074810.369669 11557477.135659 3988583.324826 19902868.611978 3973316.337690 3839328.590748 11119986.594309 5194584.957258 24103911.210318 4151694.548589 5045182.190393 3730346.720887 6486591.498373 6826862.002626 31048278.030969 5073921.143477 6711056.179944 3968350.210239 4849563.684669 7671056.790592 4756343.236389 21552096.515885 3554767.818760 5484729.612911 2812790.464768 3185497.662901 4811281.595368 13210488.360689 
21619591.000000 10772847.482646 8648095.738430 39341647.527398 9784485.701006 6265570.614824 20880181.991563 14931801.987603 6328991.934873 13707166.505888 4237622.248467 5481712.862444 19553672.100236 15927125.458423 124277523.333114 5080234.718494 3982888.170666 16036021.156872 13592372.289661 3031649.960865 2592088.728475 12165616.042980 2924635.100462 4576615.587010 15508546.882452 8204325.628629 41357359.855959 9518273.949445 6938185.766169 40911693.398389 7232919.455953 6374497.037346 28656967.481960 6840746.582874 4643948.566162 15335630.915972 15066746.997834 3313234.200054 2545208.688324 10468570.247044 3481706.952573 2352455.780956 6285449.281233 4345193.484413 5591126.273561 
19825598.000000 7442829.720459 4836722.336431 4770260.536434 135493004.813454 2995604.128072 8632172.654233 13366081.523191 10326829.889548 8088531.611710 2486663.744616 9301687.209328 2000883.235956 1438112.794775 2701068.831516 48007974.612464 29474343.427933 33272319.903119 1282094933.426761 1200517.623926 770246.219303 881738.279755 20412744.850844 1153290.755742 3824877.083684 2753436.975441 2820724.718232 65982552.505471 1543645.631717 11556087.268246 5375469.803836 3294672.896800 4010086.296839 102067511.140128 2329588.661431 8749769.328195 14994673.762091 3423128.470338 2500139.898499 2736044.197660 76695401.027287 1834786.427946 4814507.694832 7734993.391096 12175406.288993 
11572619.000000 13413582.182810 7069659.559328 12714070.195161 6045615.843387 2519644.939059 17973671.021534 46866024.780215 2470034.799536 35035935.139491 9338122.001167 23093799.275787 15757282.510177 8973871.662253 29215515.516590 7293395.949877 4526992.276610 7201778.108338 7985953.788603 2999466.133447 1624247.691181 3399092.766808 1503084.508549 2644335.244715 22691346.498634 12549766.569483 25884879.065205 12488796.638273 4690404.827481 67160212.933056 52320244.140032 30287964.891452 61627393.519135 26718199.859943 10285001.266794 84794217.592854 302140093.873984 2975955.676282 1623906.637032 2965080.264826 1692173.004996 766322.085543 3946985.793503 10362776.889459 1984954.450013 
10414556.000000 24792177.147758 59897153.535799 3171660.758079 4977154.893886 1744393.357638 4288177.319163 4334329.730685 2264434.127921 102769361.412549 149886414.383815 533717872.421028 7161934.449047 18795615.300011 1976576.447585 12380306.109143 27282137.083496 1599822.156866 4350885.559076 3960629.085901 9306898.705657 744246.579267 921944.964163 1803137.193529 9817375.849514 25907309.756334 1979203.708062 2219996.172722 916833.038773 5124892.970906 10278192.840346 26001099.896701 1718454.812106 2282102.633238 872015.180470 2490763.152469 2901691.816877 5212723.973095 11912939.331649 838522.625644 1306849.989044 534837.118043 990684.362105 1079484.536731 1704055.588331 
10315893.000000 11279803.308784 5274648.984885 61150477.174225 4145425.272939 2168456.836672 7390206.879160 77867533.037762 2138003.759092 23805929.190412 6529156.290289 6380593.654053 59696022.455198 32711043.813242 605363945.252016 4955686.574731 2201333.594657 23506774.595388 2750088.400299 2269656.773801 1128051.013184 13762731.263131 1007019.116060 1542760.370627 8001032.894562 3795303.255209 45102821.885042 3177714.488230 1739623.312374 10762696.249734 83795587.350891 40244387.379014 483935334.110258 32507235.454845 17162491.525653 54980535.940987 805746123.425396 2797428.591021 1144030.696690 11665259.034788 1064619.110227 586012.295291 1568060.914957 16521089.452566 1229593.299784 
10106054.000000 57396852.082046 6996558.785722 74860631.604471 3720422.987712 1750355.929495 3199957.864529 92010691.987369 2009992.937862 531703527.005984 41699515.932625 10145112.853196 414695447.168386 53710681.776607 821227773.572429 20678035.044061 2742247.743020 28593112.360945 2552977.231440 9505488.098234 1243801.124513 14890028.586967 802545.139840 1326421.436174 16714468.565290 2249731.880451 24085605.273233 1396790.103761 671776.868231 2438076.174976 474273370.201169 62293017.039751 742364201.726796 36381493.641077 18408524.830949 30268525.612803 1036054485.921346 11787947.894948 1493693.274259 16170311.252044 927226.884842 497562.744889 714694.383018 19696755.023613 1211613.315206 
7953267.000000 7085216.094194 4192474.377353 22463903.873693 3139580.167071 18860859.116445 38540727.589859 9711146.360316 1983886.537450 15960486.644984 4268857.338920 6604824.369142 26494149.973111 11655348.627594 140894328.051181 2841388.879158 1760227.623969 9152104.812651 2722460.503801 18983701.570141 9978755.326856 53913084.341762 8430875.537446 82512466.614591 34094435.158592 20675231.773074 115311107.770245 15913202.645885 92272238.900888 296567170.280690 9776345.497825 5166033.241076 31479517.940946 4292091.381079 27075038.467658 47741984.537275 27370320.757288 2161804.405976 1189607.921860 5773426.710409 963015.169763 5547869.514996 8613834.414474 2688486.160921 2358847.330836 
8090091.000000 20429441.721790 3858199.560938 41295002.888643 3942119.975847 2544749.170845 50057526.139631 9246388.463186 1622765.312400 124521537.611175 11437929.920490 4893437.775679 90046734.094600 20040731.815032 357808143.411060 10147169.267880 2114747.004219 19192306.208545 8298776.571295 5097314.190772 1336286.511499 14318728.693539 1467733.334318 2808783.849581 105444884.010333 24609834.723622 276147575.606528 24045230.359318 18016614.664203 441719109.687134 21892342.638805 4503549.868654 53754021.156795 4665010.981115 3502405.305855 62544436.113920 16984176.737769 4307475.414871 782245.098756 8124820.435182 939957.406375 595431.559905 9702812.825511 1892918.025302 1286434.869231 
6887163.000000 8265436.750293 4251531.133256 3267718.788975 49936973.682853 1311623.620405 18252429.017560 20888045.166324 3522576.586772 29895010.961195 7377398.365691 21115484.915297 4908265.605036 2402854.042452 4559032.153964 56851375.025777 22890574.955433 23040265.645981 532203519.278261 1702426.525089 840482.874264 786460.145630 9809332.087948 639072.513195 17040257.415394 9654045.807400 9280420.385675 146911505.289830 3605157.666881 89133091.277894 24178833.681846 9833966.987834 11973875.231971 154527878.555418 4196071.641718 65309609.711156 114644810.057925 3185813.602104 1767970.059595 1610278.384631 31055558.590519 772277.464793 10117217.212821 11116487.113428 3968723.040718 
6672155.000000 41530654.898853 3853688.759326 7735298.094702 2411364.914393 950481.467219 2739005.582202 28016763.480774 1069925.329223 416863987.597567 25160764.170212 5946209.645264 51610543.021965 5181858.073403 25483817.914386 13857674.101648 1613008.624799 2777644.271906 2811603.495297 5073175.802304 614680.222442 1344945.019129 447505.068235 1047599.183878 15706297.243392 1733887.853112 3497264.042003 1472962.878621 502046.749394 3118373.478136 149408191.453601 16801855.952051 35262721.684224 12145266.969396 4337417.103844 13042413.559772 216461084.391763 6227513.445534 711157.999948 1261901.377658 586856.676248 232592.572610 555204.953913 5035424.765802 974241.514617 
4378651.000000 1471624.145790 1323410.711275 2149365.116183 2784477.652666 10599033.041902 3020054.994526 1977020.843757 23417378.548318 2608213.061993 726157.149554 2156457.337708 1561339.163388 926630.255768 4549926.191242 922826.816168 842776.276432 1356155.966789 3271469.790228 3007949.157067 3132595.902920 4555523.361150 6853035.331910 56573047.012632 1849534.811879 1555869.245653 4038186.034914 1929639.944267 5164195.304691 12544852.900337 862136.709086 808521.086738 1434863.071222 1369787.573412 5067560.920121 2088416.186973 1802543.528626 6360476.400168 5884354.256463 9063865.326855 17535387.953707 57737834.807957 9643554.572328 10012999.080450 242151091.008996 
4073891.000000 2915235.404423 1866592.240565 24858346.950440 1640912.991268 2489223.456610 22156460.977105 14975855.323445 781413.043968 5285720.160485 1775445.333697 3300846.404789 18907869.233939 12350638.651721 234813328.654059 1318728.065168 822173.045530 9965798.132866 1197618.330532 2043816.593540 1333906.343247 15599897.525484 1135271.750721 5714158.304705 15114055.841698 10226736.585222 137966998.227226 9206525.927435 15169538.442856 178404297.767046 11999202.828071 7489955.748496 91358684.586709 6649232.728230 10034925.137238 77674149.227733 86703730.940173 626072.336554 380851.979821 4680958.559131 384219.019031 551989.331637 4249347.143682 3060287.744399 491474.407323 
2759400.000000 2983489.727153 11462600.119835 3135848.545367 1404210.600885 2175017.789484 8638923.914702 2341242.964699 540027.902123 9565712.419423 13845579.225700 88460817.161776 3930053.006082 13176607.726976 12326251.699246 1696650.231550 5530642.773547 1538362.827288 1527668.428594 4174665.088909 8014547.081125 2937846.865676 1150315.033302 7553970.443652 9853744.874062 33924046.710243 10734301.847841 4596453.430535 6912503.293029 46194882.531713 2712079.849641 9880214.794517 3780011.162809 1317744.243743 2163849.644353 8428981.701547 3689481.248977 711965.342438 2039783.554032 942674.358814 338094.501779 606302.257337 1791321.882778 541613.796951 681904.893725 
2844941.000000 14099911.442434 1703440.189790 11473546.279307 859141.570899 1419656.033344 4258302.572545 3059691.388732 564028.831773 110787632.100041 9234696.849309 3035454.089136 52174037.994158 7016725.659057 95089988.818264 4042957.892884 615436.190153 3262238.924064 707905.631478 5872095.927764 1007159.613710 6413048.927781 500844.991537 2452898.361260 22035053.962090 2592869.540433 16744210.839684 1569079.045721 2181077.412771 13531140.430909 14576471.769308 2214173.759835 15279168.078371 1088398.136692 1475661.218603 5465980.052021 5872616.989116 2527737.520747 426772.009526 2379319.184082 236873.764478 453295.019095 936803.297606 709827.530288 547971.549903 
2246589.000000 12495085.295161 12083131.027365 13408527.745333 973073.565448 557405.931046 3327009.211470 14983173.211117 504235.570850 120171772.905489 76997125.000335 114247225.631664 76322686.919619 68391364.231878 135670154.286844 5364779.951100 5198253.753363 6123244.184280 801173.044268 2932296.943848 2619628.419248 4117137.460015 292261.341642 608972.447961 15327109.354541 14485930.193720 20952618.228885 1715756.497419 1186628.897256 14498940.106015 81766758.898025 77164224.726738 105689627.911428 7061819.565177 4265829.035223 18868637.326904 145214355.204069 3028122.337998 2659657.812888 3384024.458655 272056.294364 191481.970537 800794.987602 3716575.525580 424997.148788 
2114103.000000 9428583.158866 15517857.185253 1770479.787830 1520470.551753 436947.888375 3271918.341316 4476138.734954 502047.881826 73708404.638439 77633564.913743 170536176.490787 8888765.359779 13892559.121852 3584122.645145 6178673.181827 10290606.281979 1207149.105404 3289661.158036 1836686.201960 3162905.070862 483022.103676 311355.551419 579885.358657 13028593.155363 24274898.314756 3840484.958078 2529327.946510 1048800.349784 11812437.758507 22131111.887619 31934509.794637 4996143.884964 3071077.159551 896984.055443 6432939.770572 22159484.810686 2182107.716815 3486513.820111 478717.886406 458953.123792 132647.712764 752578.894630 1136902.297314 506934.682620 
1941705.000000 6656375.953179 1707465.738569 12707664.851080 2500431.255183 1026724.440447 5897008.100353 10338514.067788 1363374.101246 40471108.047201 6767136.075334 5445172.759226 49291393.465057 11226846.262963 128422502.971639 7372445.046226 2619395.643095 11564383.568306 16570966.435603 3294055.150345 1343158.756280 7621309.751600 1223047.194234 3422722.668001 20184193.615490 5356573.258554 42262233.668875 5588119.049412 3532207.900193 31093173.267876 38268631.235089 8958585.627302 78236763.761924 12537725.923509 6335494.609154 30051235.106612 79126376.185944 3281505.844294 1443885.353283 5912634.527233 5435436.003958 1452482.948582 3251758.921161 5170210.953678 7839462.531638 
```
