## Supplementary material for "Interspecies regulatory landscapes and elements revealed by novel joint systematic integration of human and mouse blood cell epigenomes": Scripts for IDEAS modeling of epigenetic states jointly in human and mouse: 04_S3V2_IDEAS_mm10_r2_withhg38prior.para

```
#count ATAC CTCF H3K27ac H3K36me3 H3K4me1 H3K4me3 H3K9me3 H3K27me3 ATAC*ATAC CTCF*ATAC CTCF*CTCF H3K27ac*ATAC H3K27ac*CTCF H3K27ac*H3K27ac H3K36me3*ATAC H3K36me3*CTCF H3K36me3*H3K27ac H3K36me3*H3K36me3 H3K4me1*ATAC H3K4me1*CTCF H3K4me1*H3K27ac H3K4me1*H3K36me3 H3K4me1*H3K4me1 H3K4me3*ATAC H3K4me3*CTCF H3K4me3*H3K27ac H3K4me3*H3K36me3 H3K4me3*H3K4me1 H3K4me3*H3K4me3 H3K9me3*ATAC H3K9me3*CTCF H3K9me3*H3K27ac H3K9me3*H3K36me3 H3K9me3*H3K4me1 H3K9me3*H3K4me3 H3K9me3*H3K9me3 H3K27me3*ATAC H3K27me3*CTCF H3K27me3*H3K27ac H3K27me3*H3K36me3 H3K27me3*H3K4me1 H3K27me3*H3K4me3 H3K27me3*H3K9me3 H3K27me3*H3K27me3 
237505277982.000000 52845358655.261177 73280218406.307999 59041448283.919205 32064236351.268536 40554554657.215065 83343917777.485779 55662787715.643158 106432067148.017960 18946785777.251289 17139297032.482046 34268643558.491310 13963090985.462193 20638723970.281799 23654071016.823418 7047466717.647606 10273631271.079002 9797091553.937073 7646087141.499845 9601121576.481092 14070263783.853680 13318323367.463587 7105804198.938775 12224737555.162540 18979834694.558144 27765922527.359554 25076532168.591053 13159571953.001472 17293195007.353405 40380414667.422966 11876348215.960569 17302159900.686848 15131972414.638880 8766954153.720083 10609281302.228769 21794465062.484097 22754143710.951565 23335631642.050537 33073336174.247059 28068888041.789413 15980918015.634565 20075792877.777695 40445135378.130333 27934398513.811153 67235049954.282143 
13916642913.000000 3340683578.429101 5411916071.455579 4017949968.478706 2182536944.698423 2714971143.370223 6300862994.488214 15112010545.453573 7402784043.035839 1423733038.206006 1434837154.788702 3538461430.436760 1045789059.529091 1771892797.749109 1851925001.672837 513309672.607264 864511255.586695 726234381.316571 596617699.912950 692292175.692152 1193676644.854107 971726615.087824 516741936.535917 848466730.789821 1572873709.812619 2628686572.897735 2141682319.147992 1075738249.242487 1433246941.869052 4012617495.998187 3537817118.116935 5563321208.775311 4361053135.871774 2514050861.921236 3034617462.357728 6946217482.396481 21484273263.802769 1720423939.640668 2786170283.595371 2228523812.154803 1299977713.928975 1607239882.325014 3423931479.641938 8207332009.119721 5964794538.468704 
13629898128.000000 3899704983.418304 4722981881.874081 4907259153.743196 19885502366.224255 3389264584.148229 5109442821.725848 2676937156.840745 4672109875.845528 2374824116.511271 1556056879.239141 3114915978.517684 1553997859.652638 1919461536.963952 3083647179.695539 5454275068.316213 6613233943.342259 7644976604.121031 46088453000.095459 1142457811.371372 1366696260.801063 1641873564.715116 5227740021.266750 1773848427.131455 1543801342.995768 1924812608.716152 2183984356.572619 7857477326.933233 1562994652.526872 2726195869.681157 859680370.679811 1004037579.307719 1091637844.095108 3889679476.937747 791210497.339833 1172180283.557004 1553979067.557961 1347651869.073889 1617026900.693165 1808959604.637649 6940192572.694383 1299233718.821012 1920168085.820675 1127949279.978583 2405429751.504113 
5591945513.000000 1667119191.617455 1923401246.206763 1493224720.386121 797561995.228272 1457359829.490732 2397362555.056641 1528573522.298084 10229195602.572836 1093974065.265219 664260463.602030 1472061176.329323 492286249.616964 614315282.617990 812700411.711366 238311848.424966 283732711.209995 253284634.134503 223540511.865735 492338021.602716 615766160.329227 528312807.474762 252157961.916570 1097441432.938649 725490170.384296 871301701.977480 745123422.766606 395517913.462986 804729868.134167 1422349702.942459 424334595.160204 513256819.065584 435745882.266710 260807752.163667 414714635.081061 722910309.875956 837602044.096983 2915925137.825159 3385646774.921271 2761510992.382811 1492160110.514551 2910781790.622856 4680578576.454653 2875872454.659377 24704511102.873314 
3700491314.000000 1509010751.704881 1336856293.790412 1828584785.278050 864375403.501208 7537143932.325550 1872958728.562648 669438470.415640 1432927712.057147 1149954300.705999 581653895.092056 1142063951.648201 766900772.697566 722413913.441599 1513652563.307236 346918309.689178 328839092.059458 493163892.767750 492148069.918237 2789815497.894289 2580671638.364845 3689857094.036188 1758576841.768713 21520461450.821301 758119616.388694 709816536.404702 1028170425.704597 486646123.722628 3987209483.798877 1309721673.542586 279368241.559740 251144648.027998 363754690.669579 187167455.867734 1310113138.858362 376099186.176991 301153566.893128 592874154.214889 537761592.934646 744541740.655223 355478712.520031 2873834517.160686 776949720.924409 309416648.145231 1029496842.688653 
2621644974.000000 4280838141.344497 807174549.126979 839762352.082741 584254083.658190 1185465164.361779 1031970027.666357 585679073.879909 1213762009.391234 11025720633.674938 1231391316.932314 559187113.610420 1429808799.825763 296610669.668112 508018273.184596 863354354.991088 211393411.250371 242572580.969215 381743893.876951 2455965929.120476 406822106.167351 594479783.555456 293139799.027713 1866025967.985141 1726711173.652483 344012399.716755 398753662.459445 260204109.897945 619723086.646036 633197879.407364 931838983.148203 186031771.880566 204096548.306987 140440521.268541 268183006.853988 251394424.196369 280370167.302488 1951678744.280577 375005904.934265 392047540.463472 264513726.434710 539231213.890636 511934209.821819 322020628.624500 876288628.075420 
1810083852.000000 1106260033.016051 631830580.397841 2001768496.826108 481294783.304308 8915841359.113981 1934716326.387404 310777078.791410 722157121.591493 1794036252.584243 510006157.475718 1013672803.426701 1130328269.070373 703865493.616987 4786060201.301164 269794596.460877 183548061.823587 597697921.426238 421207704.605724 5000060100.993280 3122946868.070687 10195922736.438866 2475437069.759768 62748065359.663094 1131103679.494291 708262251.046687 2006052942.796730 539683510.948177 9091386340.225815 3950304469.808388 174486659.189001 109987419.221731 369666279.646482 102709370.913976 1494146082.726236 362343641.387060 242604375.299883 421235102.403334 271289925.331829 789413920.069014 212050237.250046 3507003193.931639 822816394.721396 151274219.516365 552297750.155162 
1735023992.000000 385274630.206037 512201958.700935 441685416.157657 414451678.336606 340781661.596119 875664329.985633 8508634115.543838 1207188530.518126 297752877.260434 144241016.036093 720568436.892541 120691252.387733 157423726.880547 243388982.893212 83444128.327246 111245926.797879 121373982.678155 478530352.465650 84732900.096338 122312694.534148 123908026.465294 101274447.688506 166023055.809305 227748247.793093 315419222.014036 300340291.116128 217628698.567369 234291980.023370 739354940.054487 1787220520.795927 2324047777.599053 2077859773.729731 2204011031.919411 1702254147.211965 4336176064.565479 63413446953.501450 242664182.857367 318942747.317819 325379749.644182 313870055.843995 271040961.819369 633260081.548455 5991218056.657526 1534774986.253020 
1657073885.000000 1070019366.166476 660428961.662598 1142140241.411423 5383445137.090755 2054320896.914683 839010733.225049 328994862.672835 634959627.018993 1855055790.103896 484312546.405164 856440685.281062 732347573.150896 473392649.378383 1486638124.581179 3097416048.096253 2029074798.715414 3246295292.436037 25316488168.554546 1135131933.461916 850874362.160919 1803873477.475015 5058973732.340878 6344875742.626944 513533659.875809 351797330.235596 655489201.603704 2671829492.146274 1290664894.691587 612032164.960641 236504209.683150 132087893.383470 241147077.965055 1092772708.987597 368087963.493594 182368336.479316 165034268.666881 405280051.250686 259848410.207261 449151759.587676 2157923074.169755 773006745.984187 343352470.938397 149599255.045316 364408827.868407 
1484878123.000000 834322893.767673 3507961518.791898 500574141.556178 394657895.786791 462244824.799761 630167459.495543 450595150.183785 705787631.132489 886166359.940931 1911698220.240507 13946054412.363735 266615390.817060 1230322127.458347 311185413.197689 199929869.445561 997263522.837735 199140597.155612 557010014.437711 260295728.160734 1207551254.580495 208070514.170790 186902142.755691 324913532.587023 342135597.993829 1555821748.049193 254372093.101022 198911133.008612 243029544.672271 384487948.409707 238385635.022819 1079962647.351480 178202630.886053 141010084.723455 159638434.501184 241135968.162274 661783597.707178 416304364.128881 1599538867.182796 254385419.451401 192423977.580790 252805492.160453 336330879.336068 274828555.899131 579014828.064745 
1082613814.000000 539425680.580159 433070092.947428 1970811591.518269 313809109.079284 1045484758.263382 747747275.364848 316902245.267189 490056635.467293 686044943.349065 212201257.560188 274465090.588432 979355044.497267 797853134.137639 6225295482.977883 151836410.348218 129826394.810913 609503852.975902 229195928.238181 776316718.490196 410826771.714850 2071207336.788824 347447322.962554 2047978966.842326 362211791.249513 319221491.111572 1435362709.235259 232591115.549750 767915329.652557 754470884.405293 165889743.109537 127455388.252425 524383245.580963 117801961.014519 314696060.548349 217595668.181336 279903326.895343 254440260.997746 199498608.852732 803519989.360385 146514647.270325 476774368.788497 342670586.753069 174362791.566475 680554713.967289 
992291603.000000 372650669.876464 242285635.488640 238857578.009677 149943841.394021 432215805.851492 669070702.592887 516854236.985520 6781948223.339049 404898058.705828 124585395.691190 465522755.075502 100222625.726131 72070509.109221 135244587.210682 60110500.578639 38586968.703938 44152467.950641 57719808.637290 191570727.294299 137960081.143976 141276507.424845 77298608.736455 578490025.837789 269164407.433091 165072639.831183 200805467.880581 116623127.598153 438042661.299612 750582595.518258 171393917.348320 125234329.367093 136998436.190357 91846731.767775 241065083.816226 387195137.698211 609443634.838438 2403930204.119237 1476783566.877311 1666157622.611850 1021823294.566913 3303575602.229216 5109131720.130239 3838714078.154435 64172078157.770515 
579039205.000000 671257121.617484 353810846.277828 636199878.749777 126076812.741049 899573323.230294 2345163158.134091 123590415.436151 302530091.512586 1753120112.247859 467383240.409706 1155265242.925448 788589249.077696 449127070.275487 1461804896.389102 150109675.385442 81291166.173135 170083100.377504 132288204.985816 1135839338.013882 628203141.552298 1295559227.216421 234741112.786661 3361180352.474381 2618570907.907901 1515877646.081217 3084024379.634844 514696521.960643 4244474841.744010 15118593140.249140 148923754.672999 81270217.283343 148370576.343335 38344639.146337 197540903.301638 518558366.260712 99306435.762624 365018649.612912 226556935.838100 360428189.351810 75218463.566764 625068095.758898 1337135208.722048 84676295.685828 399600164.066169 
521348929.000000 1241046636.465237 2999429490.874379 158801231.011792 87320368.371421 214719385.221145 217002043.229415 113331391.893292 249111449.594732 5143810701.635351 7504510063.727729 26731439845.953072 358578894.828350 941412194.549943 98954882.536765 198265389.071608 466070528.370265 37258766.058636 90228489.806269 491553105.331663 1297620967.561855 99099407.609036 45903118.491430 256565622.765324 514554063.473935 1302194882.005555 86046092.346714 43655724.751056 124715884.325374 145276709.005389 260889316.353147 596428926.548634 41972566.530091 26767137.961437 49593876.617037 54033041.940893 85268694.199632 619596793.049721 1365929907.338738 80090851.372020 46144091.673603 111149372.640148 114238790.585174 65399373.797051 217734843.455220 
516899899.000000 565347330.285469 264345444.008797 3063913104.609388 108637180.690538 370308275.906057 3900765263.584728 107101949.603501 207680561.245703 1192959130.847579 327244208.019081 319580178.650130 2991760606.534561 1639211642.975342 30332858297.655525 113741785.269338 56527674.062208 689465918.816494 77249808.539810 401038022.125259 190230226.723686 2259939761.489680 87159921.187433 539225001.238169 4199333097.852298 2016574554.710438 24239118536.781830 859636689.968102 2754694862.176819 40358201278.973030 140148659.191521 57322998.178852 584359576.470362 29352580.584689 78560317.849309 827519657.529542 61569665.054621 248316284.207770 110310335.591667 1177707123.072508 50444886.832591 159213541.914405 1628361446.574718 53325250.278468 137741534.456352 
505779605.000000 2872644783.097000 350167532.371430 3746552233.825974 87589119.143780 160142883.779890 4604802128.664425 100579966.999859 186195082.271346 26609947183.594547 2086903074.650593 507670124.704666 20754460134.768589 2688180573.796588 41100109334.978951 475667507.540512 62246262.213473 745102266.405843 66358901.339287 836542933.442590 112601739.219798 1205465012.119367 33617689.475614 121993532.265469 23736310755.420799 3117791879.471396 37151820736.406120 921165559.675014 1514845672.195547 51850185170.562958 589864484.990115 74749316.683295 809162023.270144 24896449.430842 35765909.560833 985643119.213958 60618050.962319 1034887708.716575 137252226.727722 1431044929.662799 40161388.127438 69906122.386821 1820805690.118719 46400410.558571 127761835.670942 
405030508.000000 1023025775.220145 193196429.298483 2067449138.859110 127420695.513736 2506590963.605525 462897895.139648 81236045.231460 197501442.341493 6234373564.839310 572784293.348945 244943417.989130 4509044596.538815 1003506588.427594 17915184423.939945 255329980.008507 66919845.720091 716973991.750044 140617263.245007 5281859616.079697 1232604051.350458 13828283618.046999 902292687.134279 22122187181.629440 1096237448.890158 225514641.267507 2691176158.256056 175355288.475485 3131637845.995689 850218246.095087 215668320.359978 39167359.321008 406720825.443076 29811794.954009 485826183.402097 94759842.558903 64383181.362248 508466251.090460 105969044.819145 961560489.573702 73553869.209549 1204858778.754840 233750948.394717 47085393.039178 415799433.520933 
398119733.000000 354681617.606731 209880806.769936 1124558179.094458 944303273.765752 1929966934.096522 486150903.650607 99313810.291257 157174763.243164 798800342.005733 213695108.003652 330516419.791812 1326185401.968059 583524812.999973 7052311311.756286 950398335.549929 499653463.081535 2699376825.829823 4130800742.889143 1707402711.860422 1035431239.990900 5774186187.787579 4621964135.969270 14854897029.302414 489371746.434855 258645185.489742 1575729314.420403 1355502525.542872 2390866492.117018 1369760018.258631 108217533.635662 59557092.567839 289058057.395638 277735591.811167 431390672.806613 134604108.995918 118066055.533554 142249877.135912 88126020.599530 458183923.577268 422144324.045566 796958674.178551 214884042.556317 48214345.482848 136265504.623078 
344736669.000000 413759381.192609 212874295.583185 163634757.743688 65661413.955701 913818253.452807 1045475895.911593 176337285.518226 2499349193.766294 1496251524.850039 369324595.234396 1056651933.784209 245771302.282864 120343040.269388 228301623.032783 85221910.994782 42085186.118892 39383205.146686 31988744.724001 853347542.270434 483577583.010378 464838986.593457 180533554.151339 4462900828.253197 1210333812.578753 492416064.061993 599540202.630110 210042343.569575 3268999546.003698 5737394717.803159 159494327.907695 88543246.347983 80654675.145984 38670666.175633 506514049.930050 556497541.227936 198761721.010054 2845735451.253405 1146278956.479674 1153753582.724759 491032405.736203 7354228686.288335 7733732634.358266 1554365336.913820 26635143891.763641 
334128659.000000 2080373021.313793 193016826.239060 387409452.599606 47594902.473519 137166037.540491 1402825898.875341 53582563.767227 120764323.336003 20883881862.017662 1260515159.287575 297678744.166307 2585299223.872237 259554108.370883 1275849054.887645 254118275.617558 30786310.283445 67349983.577941 52431156.220134 786840412.555984 86849055.627351 175176669.788830 25140167.840371 156114437.279203 7483693878.074183 841449580.683531 1765964162.019957 217168724.919430 653052861.574862 10835090110.865246 311960080.786994 35622306.800339 63212527.933635 11648109.894016 27804633.419133 252146716.508925 48772017.156591 694227127.198808 80797249.961896 139168235.520013 22410796.176413 73759759.998020 608178073.726360 29391026.949783 140765195.017103 
219100793.000000 73669308.750336 66266969.379924 107606593.957074 530460829.149779 151215889.515405 98982988.588802 1171597236.288944 139348401.732398 130533455.099720 36365636.758159 107942839.522114 78158669.453454 46416065.414765 227748700.149601 150627371.920053 156901009.609026 228168476.390121 2831516524.657951 92600602.278872 77929559.519310 202149084.012800 258722523.991632 627969698.768497 43183756.538713 40507953.877659 71874820.348725 253772115.287031 104610032.257350 90305999.751441 318426722.998433 294650012.268681 453820298.350308 2889091298.746989 483137923.625750 501312412.949261 12113803430.659742 46209590.374100 42211065.951931 67921647.271983 343034538.852273 96682182.690188 68604483.584593 877403256.443770 163772747.847963 
204084536.000000 146113704.322009 93558865.143038 1245510051.795028 124797999.814585 1110244383.915331 750406799.365132 39139595.838624 82205787.747246 264840716.527337 88998569.588089 165304387.238773 947848158.234705 619086962.132863 11767031073.795277 102505415.344637 66897095.562422 782246003.700699 286350474.969246 757881984.255638 512800295.613863 6914281947.560251 760604754.226547 8941409688.163982 601538067.938956 375483372.793200 4578036298.920387 503242812.263044 3893603744.874592 4345273088.702262 31370826.165995 19084719.739512 234485033.045776 27666395.370530 212906794.395970 153333533.520177 24604895.918690 66091644.985884 41206802.688759 499330201.330699 56913453.150200 461379553.611764 333210529.212171 19245710.114927 59985591.164075 
142502045.000000 706476288.354735 85335824.906803 574605194.795299 71122651.820528 213378263.374847 153253630.969794 28253182.400591 43035933.736280 5551543920.715670 462674354.085768 151960030.206657 2613371020.685072 351450210.225953 4761700640.634560 294278065.321057 50458387.453508 321247780.032197 122862654.254822 1104629731.977779 129951604.754255 838799841.258457 109303066.984662 677964927.109838 730295544.399076 110904735.142535 765166139.570624 73927068.127818 273836578.819289 294099198.411170 126657542.143603 21379683.569845 119169566.652912 22707858.342574 46935871.016510 35555282.469452 27441064.598586 202597663.325721 30830612.429661 163394216.099656 25090978.736824 78620850.359601 54516434.962878 11865016.396455 35444516.189740 
138158905.000000 149419394.596837 574039904.760096 157041100.037270 108965373.277835 432584262.328028 117222911.183530 27040805.097291 70306062.332421 478895226.651379 693485257.282045 4429761529.463106 196822269.884723 660026108.343025 616987518.009797 209052337.108452 401787076.307922 147158293.812112 378298193.619664 493604013.113050 1699239092.905178 537587579.130989 346255017.484638 2313315174.388812 135818433.248203 494779981.781109 189248288.800912 108372650.247248 422053471.673423 184683273.608699 35655455.699406 102167219.041866 47194484.267411 30369549.194275 89697717.118386 27118433.663039 34130639.839285 84967010.019797 276966578.589636 77043829.151178 57630059.372421 230172420.213558 65976922.334045 16929360.459201 76476175.374770 
112445746.000000 625377329.100574 604713881.569065 671238015.060853 27900943.569757 166602087.075804 750030616.102179 25237693.761762 48712199.961631 6014229500.433198 3852956319.844056 5717161942.668848 3820083505.443821 3423063663.860128 6792199225.393987 146768613.857560 131106515.879796 206113983.426217 30474178.703161 767637711.756840 725202715.044969 1049621287.469499 59417954.780928 725999962.007337 4092592923.553176 3861917139.911808 5291385836.127948 213558295.447803 945468829.304551 7269643563.345959 151547601.524291 133092218.332827 169403591.472411 9584087.125295 40102287.183940 186053860.762787 21269121.185021 268545087.581200 260167875.628413 306624952.572222 14632094.346644 85933099.585437 353600147.544865 13619968.905139 40114537.249119 
105816340.000000 472007018.520095 776852217.803609 88622657.335285 21871852.095360 163800550.410250 224043703.965995 25126740.314114 76120100.644566 3690271142.554611 3886910865.625082 8538006789.995771 444950045.939308 695490765.700355 179394982.243833 91950434.101772 158349565.342630 24176447.350588 29019887.859108 652361102.365982 1215586615.642483 192233675.996255 52498892.328740 591337699.740388 1107785637.806603 1598674700.185576 250089390.416381 44901136.808541 322072552.907807 1108849381.868265 109226522.532556 174524331.166365 23960773.554689 6640608.796056 37673662.535828 56901275.992844 25368740.836400 309360477.968379 515288387.407933 60464708.292508 15601163.684093 126665109.566753 153770316.172398 22977687.132358 164727856.226444 
31380714.000000 8852698.438194 12661252.749093 10778696.165527 3982977.654510 6683527.551546 12947596.785697 6201698.442593 11073873.259744 3532081.843563 3592065.266058 7131994.260902 2986053.087392 4577028.306623 5301270.232400 1111617.866646 1763212.480704 1770271.400865 946797.627427 1912960.684268 2969210.329811 2817187.340762 1179301.186402 2489412.177238 3560508.114785 5540329.949743 5165218.413496 2026612.963131 3294452.484944 7155505.567187 1679442.757593 2684210.340593 2495921.761267 993238.903179 1571720.614056 3036936.398626 2272165.668328 3090872.230730 4775935.885829 4299977.231344 1671730.387522 2823357.182695 5165833.257724 2531479.539825 5515442.084006 
```
