## Supplementary material for "Interspecies regulatory landscapes and elements revealed by novel joint systematic integration of human and mouse blood cell epigenomes": Scripts for IDEAS modeling of epigenetic states jointly in human and mouse: 05_S3V2_IDEAS_mm10_r2_withhg38prior.rmh.10.para

```
#count ATAC CTCF H3K27ac H3K36me3 H3K4me1 H3K4me3 H3K9me3 H3K27me3 ATAC*ATAC CTCF*ATAC CTCF*CTCF H3K27ac*ATAC H3K27ac*CTCF H3K27ac*H3K27ac H3K36me3*ATAC H3K36me3*CTCF H3K36me3*H3K27ac H3K36me3*H3K36me3 H3K4me1*ATAC H3K4me1*CTCF H3K4me1*H3K27ac H3K4me1*H3K36me3 H3K4me1*H3K4me1 H3K4me3*ATAC H3K4me3*CTCF H3K4me3*H3K27ac H3K4me3*H3K36me3 H3K4me3*H3K4me1 H3K4me3*H3K4me3 H3K9me3*ATAC H3K9me3*CTCF H3K9me3*H3K27ac H3K9me3*H3K36me3 H3K9me3*H3K4me1 H3K9me3*H3K4me3 H3K9me3*H3K9me3 H3K27me3*ATAC H3K27me3*CTCF H3K27me3*H3K27ac H3K27me3*H3K36me3 H3K27me3*H3K4me1 H3K27me3*H3K4me3 H3K27me3*H3K9me3 H3K27me3*H3K27me3
2375052779820 528453586552.612 732802184063.08 590414482839.192 320642363512.685 405545546572.151 833439177774.858 556627877156.432 1064320671480.18 189467857772.513 171392970324.82 342686435584.913 139630909854.622 206387239702.818 236540710168.234 70474667176.4761 102736312710.79 97970915539.3707 76460871414.9984 96011215764.8109 140702637838.537 133183233674.636 71058041989.3878 122247375551.625 189798346945.581 277659225273.596 250765321685.911 131595719530.015 172931950073.534 403804146674.23 118763482159.606 173021599006.868 151319724146.389 87669541537.2008 106092813022.288 217944650624.841 227541437109.516 233356316420.505 330733361742.471 280688880417.894 159809180156.346 200757928777.777 404451353781.303 279343985138.112 672350499542.821
139166429130 33406835784.291 54119160714.5558 40179499684.7871 21825369446.9842 27149711433.7022 63008629944.8821 151120105454.536 74027840430.3584 14237330382.0601 14348371547.887 35384614304.3676 10457890595.2909 17718927977.4911 18519250016.7284 5133096726.07264 8645112555.86695 7262343813.16571 5966176999.1295 6922921756.92152 11936766448.5411 9717266150.87824 5167419365.35917 8484667307.89821 15728737098.1262 26286865728.9774 21416823191.4799 10757382492.4249 14332469418.6905 40126174959.9819 35378171181.1693 55633212087.7531 43610531358.7177 25140508619.2124 30346174623.5773 69462174823.9648 214842732638.028 17204239396.4067 27861702835.9537 22285238121.548 12999777139.2898 16072398823.2501 34239314796.4194 82073320091.1972 59647945384.687
136298981280 38997049834.183 47229818818.7408 49072591537.432 198855023662.243 33892645841.4823 51094428217.2585 26769371568.4074 46721098758.4553 23748241165.1127 15560568792.3914 31149159785.1768 15539978596.5264 19194615369.6395 30836471796.9554 54542750683.1621 66132339433.4226 76449766041.2103 460884530000.955 11424578113.7137 13666962608.0106 16418735647.1512 52277400212.6675 17738484271.3145 15438013429.9577 19248126087.1615 21839843565.7262 78574773269.3323 15629946525.2687 27261958696.8116 8596803706.79811 10040375793.0772 10916378440.9511 38896794769.3775 7912104973.39833 11721802835.57 15539790675.5796 13476518690.7389 16170269006.9317 18089596046.3765 69401925726.9438 12992337188.2101 19201680858.2067 11279492799.7858 24054297515.0411
55919455130 16671191916.1745 19234012462.0676 14932247203.8612 7975619952.28272 14573598294.9073 23973625550.5664 15285735222.9808 102291956025.728 10939740652.6522 6642604636.0203 14720611763.2932 4922862496.16964 6143152826.1799 8127004117.11366 2383118484.24966 2837327112.09995 2532846341.34503 2235405118.65735 4923380216.02716 6157661603.29227 5283128074.74762 2521579619.1657 10974414329.3865 7254901703.84296 8713017019.7748 7451234227.66606 3955179134.62986 8047298681.34167 14223497029.4246 4243345951.60204 5132568190.65584 4357458822.6671 2608077521.63667 4147146350.81061 7229103098.75956 8376020440.96983 29159251378.2516 33856467749.2127 27615109923.8281 14921601105.1455 29107817906.2286 46805785764.5465 28758724546.5938 247045111028.733
37004913140 15090107517.0488 13368562937.9041 18285847852.7805 8643754035.01208 75371439323.2555 18729587285.6265 6694384704.1564 14329277120.5715 11499543007.06 5816538950.92056 11420639516.482 7669007726.97566 7224139134.41599 15136525633.0724 3469183096.89178 3288390920.59458 4931638927.6775 4921480699.18237 27898154978.9429 25806716383.6484 36898570940.3619 17585768417.6871 215204614508.213 7581196163.88694 7098165364.04702 10281704257.046 4866461237.22628 39872094837.9888 13097216735.4259 2793682415.5974 2511446480.27998 3637546906.69579 1871674558.67734 13101131388.5836 3760991861.76991 3011535668.93128 5928741542.14889 5377615929.34646 7445417406.55223 3554787125.20031 28738345171.6069 7769497209.24409 3094166481.45231 10294968426.8865
26216449740 42808381413.445 8071745491.26979 8397623520.82741 5842540836.5819 11854651643.6178 10319700276.6636 5856790738.79909 12137620093.9123 110257206336.749 12313913169.3231 5591871136.1042 14298087998.2576 2966106696.68112 5080182731.84596 8633543549.91088 2113934112.50371 2425725809.69215 3817438938.76951 24559659291.2048 4068221061.67351 5944797835.55456 2931397990.27713 18660259679.8514 17267111736.5248 3440123997.16755 3987536624.59445 2602041098.97945 6197230866.46036 6331978794.07364 9318389831.48203 1860317718.80566 2040965483.06987 1404405212.68541 2681830068.53988 2513944241.96369 2803701673.02488 19516787442.8058 3750059049.34265 3920475404.63472 2645137264.3471 5392312138.90636 5119342098.21819 3220206286.245 8762886280.7542
18100838520 11062600330.1605 6318305803.97841 20017684968.2611 4812947833.04308 89158413591.1398 19347163263.874 3107770787.9141 7221571215.91493 17940362525.8424 5100061574.75718 10136728034.267 11303282690.7037 7038654936.16987 47860602013.0116 2697945964.60877 1835480618.23587 5976979214.26238 4212077046.05724 50000601009.9328 31229468680.7069 101959227364.389 24754370697.5977 627480653596.631 11311036794.9429 7082622510.46687 20060529427.9673 5396835109.48177 90913863402.2581 39503044698.0839 1744866591.89001 1099874192.21731 3696662796.46482 1027093709.13976 14941460827.2624 3623436413.8706 2426043752.99883 4212351024.03334 2712899253.31829 7894139200.69014 2120502372.50046 35070031939.3164 8228163947.21396 1512742195.16365 5522977501.55162
17350239920 3852746302.06037 5122019587.00935 4416854161.57657 4144516783.36606 3407816615.96119 8756643299.85633 85086341155.4384 12071885305.1813 2977528772.60434 1442410160.36093 7205684368.92541 1206912523.87733 1574237268.80547 2433889828.93212 834441283.27246 1112459267.97879 1213739826.78155 4785303524.6565 847329000.96338 1223126945.34148 1239080264.65294 1012744476.88506 1660230558.09305 2277482477.93093 3154192220.14036 3003402911.16128 2176286985.67369 2342919800.2337 7393549400.54487 17872205207.9593 23240477775.9905 20778597737.2973 22040110319.1941 17022541472.1197 43361760645.6548 634134469535.015 2426641828.57367 3189427473.17819 3253797496.44182 3138700558.43995 2710409618.19369 6332600815.48455 59912180566.5753 15347749862.5302
16570738850 10700193661.6648 6604289616.62598 11421402414.1142 53834451370.9076 20543208969.1468 8390107332.25049 3289948626.72835 6349596270.18993 18550557901.039 4843125464.05164 8564406852.81062 7323475731.50896 4733926493.78383 14866381245.8118 30974160480.9625 20290747987.1541 32462952924.3604 253164881685.545 11351319334.6192 8508743621.60919 18038734774.7501 50589737323.4088 63448757426.2694 5135336598.75809 3517973302.35596 6554892016.03704 26718294921.4627 12906648946.9159 6120321649.60641 2365042096.8315 1320878933.8347 2411470779.65055 10927727089.876 3680879634.93594 1823683364.79316 1650342686.66881 4052800512.50686 2598484102.07261 4491517595.87676 21579230741.6975 7730067459.84187 3433524709.38397 1495992550.45316 3644088278.68407
14848781230 8343228937.67673 35079615187.919 5005741415.56178 3946578957.86791 4622448247.99761 6301674594.95543 4505951501.83785 7057876311.32489 8861663599.40931 19116982202.4051 139460544123.637 2666153908.1706 12303221274.5835 3111854131.97689 1999298694.45561 9972635228.37735 1991405971.55612 5570100144.37711 2602957281.60734 12075512545.805 2080705141.7079 1869021427.55691 3249135325.87023 3421355979.93829 15558217480.4919 2543720931.01022 1989111330.08612 2430295446.72271 3844879484.09707 2383856350.22819 10799626473.5148 1782026308.86053 1410100847.23455 1596384345.01184 2411359681.62274 6617835977.07178 4163043641.28881 15995388671.828 2543854194.51401 1924239775.8079 2528054921.60453 3363308793.36068 2748285558.99131 5790148280.64745
10826138140 5394256805.80159 4330700929.47428 19708115915.1827 3138091090.79284 10454847582.6338 7477472753.64848 3169022452.67189 4900566354.67293 6860449433.49065 2122012575.60188 2744650905.88432 9793550444.97267 7978531341.37639 62252954829.7788 1518364103.48218 1298263948.10913 6095038529.75902 2291959282.38181 7763167184.90196 4108267717.1485 20712073367.8882 3474473229.62554 20479789668.4233 3622117912.49513 3192214911.11572 14353627092.3526 2325911155.4975 7679153296.52557 7544708844.05293 1658897431.09537 1274553882.52425 5243832455.80963 1178019610.14519 3146960605.48349 2175956681.81336 2799033268.95343 2544402609.97746 1994986088.52732 8035199893.60385 1465146472.70325 4767743687.88497 3426705867.53069 1743627915.66475 6805547139.67289
9922916030 3726506698.76464 2422856354.8864 2388575780.09677 1499438413.94021 4322158058.51492 6690707025.92887 5168542369.8552 67819482233.3905 4048980587.05828 1245853956.9119 4655227550.75502 1002226257.26131 720705091.09221 1352445872.10682 601105005.78639 385869687.03938 441524679.50641 577198086.3729 1915707272.94299 1379600811.43976 1412765074.24845 772986087.36455 5784900258.37789 2691644074.33091 1650726398.31183 2008054678.80581 1166231275.98153 4380426612.99612 7505825955.18258 1713939173.4832 1252343293.67093 1369984361.90357 918467317.67775 2410650838.16226 3871951376.98211 6094436348.38438 24039302041.1924 14767835668.7731 16661576226.1185 10218232945.6691 33035756022.2922 51091317201.3024 38387140781.5443 641720781577.705
5790392050 6712571216.17484 3538108462.77828 6361998787.49777 1260768127.41049 8995733232.30294 23451631581.3409 1235904154.36151 3025300915.12586 17531201122.4786 4673832404.09706 11552652429.2545 7885892490.77696 4491270702.75487 14618048963.891 1501096753.85442 812911661.73135 1700831003.77504 1322882049.85816 11358393380.1388 6282031415.52298 12955592272.1642 2347411127.86661 33611803524.7438 26185709079.079 15158776460.8122 30840243796.3484 5146965219.60643 42444748417.4401 151185931402.491 1489237546.72999 812702172.83343 1483705763.43335 383446391.46337 1975409033.01638 5185583662.60712 993064357.62624 3650186496.12912 2265569358.381 3604281893.5181 752184635.66764 6250680957.58898 13371352087.2205 846762956.85828 3996001640.66169
5213489290 12410466364.6524 29994294908.7438 1588012310.11792 873203683.71421 2147193852.21145 2170020432.29415 1133313918.93292 2491114495.94732 51438107016.3535 75045100637.2773 267314398459.531 3585788948.2835 9414121945.49943 989548825.36765 1982653890.71608 4660705283.70265 372587660.58636 902284898.06269 4915531053.31663 12976209675.6186 990994076.09036 459031184.9143 2565656227.65324 5145540634.73935 13021948820.0555 860460923.46714 436557247.51056 1247158843.25374 1452767090.05389 2608893163.53147 5964289265.48634 419725665.30091 267671379.61437 495938766.17037 540330419.40893 852686941.99632 6195967930.49721 13659299073.3874 800908513.7202 461440916.73603 1111493726.40148 1142387905.85174 653993737.97051 2177348434.5522
5168998990 5653473302.85469 2643454440.08797 30639131046.0939 1086371806.90538 3703082759.06057 39007652635.8473 1071019496.03501 2076805612.45703 11929591308.4758 3272442080.19081 3195801786.5013 29917606065.3456 16392116429.7534 303328582976.555 1137417852.69338 565276740.62208 6894659188.16494 772498085.3981 4010380221.25259 1902302267.23686 22599397614.8968 871599211.87433 5392250012.38169 41993330978.523 20165745547.1044 242391185367.818 8596366899.68102 27546948621.7682 403582012789.73 1401486591.91521 573229981.78852 5843595764.70362 293525805.84689 785603178.49309 8275196575.29542 615696650.54621 2483162842.0777 1103103355.91667 11777071230.7251 504448868.32591 1592135419.14405 16283614465.7472 533252502.78468 1377415344.56352
5057796050 28726447830.97 3501675323.7143 37465522338.2597 875891191.4378 1601428837.7989 46048021286.6442 1005799669.99859 1861950822.71346 266099471835.945 20869030746.5059 5076701247.04666 207544601347.686 26881805737.9659 411001093349.789 4756675075.40512 622462622.13473 7451022664.05843 663589013.39287 8365429334.4259 1126017392.19798 12054650121.1937 336176894.75614 1219935322.65469 237363107554.208 31177918794.714 371518207364.061 9211655596.75014 15148456721.9555 518501851705.63 5898644849.90115 747493166.83295 8091620232.70144 248964494.30842 357659095.60833 9856431192.13958 606180509.62319 10348877087.1658 1372522267.27722 14310449296.628 401613881.27438 699061223.86821 18208056901.1872 464004105.58571 1277618356.70942
4050305080 10230257752.2015 1931964292.98483 20674491388.5911 1274206955.13736 25065909636.0553 4628978951.39648 812360452.3146 1975014423.41493 62343735648.3931 5727842933.48945 2449434179.8913 45090445965.3881 10035065884.2759 179151844239.399 2553299800.08507 669198457.20091 7169739917.50044 1406172632.45007 52818596160.797 12326040513.5046 138282836180.47 9022926871.34279 221221871816.294 10962374488.9016 2255146412.67507 26911761582.5606 1753552884.75485 31316378459.9569 8502182460.95087 2156683203.59978 391673593.21008 4067208254.43076 298117949.54009 4858261834.02097 947598425.58903 643831813.62248 5084662510.9046 1059690448.19145 9615604895.73702 735538692.09549 12048587787.5484 2337509483.94717 470853930.39178 4157994335.20933
3981197330 3546816176.06731 2098808067.69936 11245581790.9446 9443032737.65752 19299669340.9652 4861509036.50607 993138102.91257 1571747632.43164 7988003420.05733 2136951080.03652 3305164197.91812 13261854019.6806 5835248129.99973 70523113117.5629 9503983355.49929 4996534630.81535 26993768258.2982 41308007428.8914 17074027118.6042 10354312399.909 57741861877.8758 46219641359.6927 148548970293.024 4893717464.34855 2586451854.89742 15757293144.204 13555025255.4287 23908664921.1702 13697600182.5863 1082175336.35662 595570925.67839 2890580573.95638 2777355918.11167 4313906728.06613 1346041089.95918 1180660555.33554 1422498771.35912 881260205.9953 4581839235.77268 4221443240.45566 7969586741.78551 2148840425.56317 482143454.82848 1362655046.23078
3447366690 4137593811.92609 2128742955.83185 1636347577.43688 656614139.55701 9138182534.52807 10454758959.1159 1763372855.18226 24993491937.6629 14962515248.5004 3693245952.34396 10566519337.8421 2457713022.82864 1203430402.69388 2283016230.32783 852219109.94782 420851861.18892 393832051.46686 319887447.24001 8533475422.70434 4835775830.10378 4648389865.93457 1805335541.51339 44629008282.532 12103338125.7875 4924160640.61993 5995402026.3011 2100423435.69575 32689995460.037 57373947178.0316 1594943279.07695 885432463.47983 806546751.45984 386706661.75633 5065140499.3005 5564975412.27936 1987617210.10054 28457354512.534 11462789564.7967 11537535827.2476 4910324057.36203 73542286862.8833 77337326343.5827 15543653369.1382 266351438917.636
3341286590 20803730213.1379 1930168262.3906 3874094525.99606 475949024.73519 1371660375.40491 14028258988.7534 535825637.67227 1207643233.36003 208838818620.177 12605151592.8757 2976787441.66307 25852992238.7224 2595541083.70883 12758490548.8764 2541182756.17558 307863102.83445 673499835.77941 524311562.20134 7868404125.55984 868490556.27351 1751766697.8883 251401678.40371 1561144372.79203 74836938780.7418 8414495806.83531 17659641620.1996 2171687249.1943 6530528615.74862 108350901108.652 3119600807.86994 356223068.00339 632125279.33635 116481098.94016 278046334.19133 2521467165.08925 487720171.56591 6942271271.98808 807972499.61896 1391682355.20013 224107961.76413 737597599.9802 6081780737.2636 293910269.49783 1407651950.17103
2040845360 1461137043.22009 935588651.43038 12455100517.9503 1247979998.14585 11102443839.1533 7504067993.65132 391395958.38624 822057877.47246 2648407165.27337 889985695.88089 1653043872.38773 9478481582.34705 6190869621.32863 117670310737.953 1025054153.44637 668970955.62422 7822460037.00699 2863504749.69246 7578819842.55638 5128002956.13863 69142819475.6025 7606047542.26547 89414096881.6398 6015380679.38956 3754833727.932 45780362989.2039 5032428122.63044 38936037448.7459 43452730887.0226 313708261.65995 190847197.39512 2344850330.45776 276663953.7053 2129067943.9597 1533335335.20177 246048959.1869 660916449.85884 412068026.88759 4993302013.30699 569134531.502 4613795536.11764 3332105292.12171 192457101.14927 599855911.64075
1425020450 7064762883.54735 853358249.06803 5746051947.95299 711226518.20528 2133782633.74847 1532536309.69794 282531824.00591 430359337.3628 55515439207.1567 4626743540.85768 1519600302.06657 26133710206.8507 3514502102.25953 47617006406.3456 2942780653.21057 504583874.53508 3212477800.32197 1228626542.54822 11046297319.7778 1299516047.54255 8387998412.58457 1093030669.84662 6779649271.09838 7302955443.99076 1109047351.42535 7651661395.70624 739270681.27818 2738365788.19289 2940991984.1117 1266575421.43603 213796835.69845 1191695666.52912 227078583.42574 469358710.1651 355552824.69452 274410645.98586 2025976633.25721 308306124.29661 1633942160.99656 250909787.36824 786208503.59601 545164349.62878 118650163.96455 354445161.8974
1381589050 1494193945.96837 5740399047.60096 1570411000.3727 1089653732.77835 4325842623.28028 1172229111.8353 270408050.97291 703060623.32421 4788952266.51379 6934852572.82045 44297615294.6311 1968222698.84723 6600261083.43025 6169875180.09797 2090523371.08452 4017870763.07922 1471582938.12112 3782981936.19664 4936040131.1305 16992390929.0518 5375875791.30989 3462550174.84638 23133151743.8881 1358184332.48203 4947799817.81109 1892482888.00912 1083726502.47248 4220534716.73423 1846832736.08699 356554556.99406 1021672190.41866 471944842.67411 303695491.94275 896977171.18386 271184336.63039 341306398.39285 849670100.19797 2769665785.89636 770438291.51178 576300593.72421 2301724202.13558 659769223.34045 169293604.59201 764761753.7477
1124457460 6253773291.00574 6047138815.69065 6712380150.60853 279009435.69757 1666020870.75804 7500306161.02179 252376937.61762 487121999.61631 60142295004.332 38529563198.4406 57171619426.6885 38200835054.4382 34230636638.6013 67921992253.9399 1467686138.5756 1311065158.79796 2061139834.26217 304741787.03161 7676377117.5684 7252027150.44969 10496212874.695 594179547.80928 7259999620.07337 40925929235.5318 38619171399.1181 52913858361.2795 2135582954.47803 9454688293.04551 72696435633.4596 1515476015.24291 1330922183.32827 1694035914.72411 95840871.25295 401022871.8394 1860538607.62787 212691211.85021 2685450875.812 2601678756.28413 3066249525.72222 146320943.46644 859330995.85437 3536001475.44865 136199689.05139 401145372.49119
1058163400 4720070185.20095 7768522178.03609 886226573.35285 218718520.9536 1638005504.1025 2240437039.65995 251267403.14114 761201006.44566 36902711425.5461 38869108656.2508 85380067899.9577 4449500459.39308 6954907657.00355 1793949822.43833 919504341.01772 1583495653.4263 241764473.50588 290198878.59108 6523611023.65982 12155866156.4248 1922336759.96255 524988923.2874 5913376997.40388 11077856378.066 15986747001.8558 2500893904.16381 449011368.08541 3220725529.07807 11088493818.6826 1092265225.32556 1745243311.66365 239607735.54689 66406087.96056 376736625.35828 569012759.92844 253687408.364 3093604779.68379 5152883874.07933 604647082.92508 156011636.84093 1266651095.66753 1537703161.72398 229776871.32358 1647278562.26444
```
