## Supplementary material for "Interspecies regulatory landscapes and elements revealed by novel joint systematic integration of human and mouse blood cell epigenomes": Scripts for IDEAS modeling of epigenetic states jointly in human and mouse: 06a_S3V2_IDEAS_hg38_r3_withHg38Mm10prior.para.modified.para

```
X.count ATAC CTCF H3K27ac H3K27me3 H3K4me1 H3K4me3 H3K36me3 H3K9me3 ATAC.ATAC CTCF.ATAC CTCF.CTCF H3K27ac.ATAC H3K27ac.CTCF H3K27ac.H3K27ac H3K27me3.ATAC H3K27me3.CTCF H3K27me3.H3K27ac H3K27me3.H3K27me3 H3K4me1.ATAC H3K4me1.CTCF H3K4me1.H3K27ac H3K4me1.H3K27me3 H3K4me1.H3K4me1 H3K4me3.ATAC H3K4me3.CTCF H3K4me3.H3K27ac H3K4me3.H3K27me3 H3K4me3.H3K4me1 H3K4me3.H3K4me3 H3K36me3.ATAC H3K36me3.CTCF H3K36me3.H3K27ac H3K36me3.H3K27me3 H3K36me3.H3K4me1 H3K36me3.H3K4me3 H3K36me3.H3K36me3 H3K9me3.ATAC H3K9me3.CTCF H3K9me3.H3K27ac H3K9me3.H3K27me3 H3K9me3.H3K4me1 H3K9me3.H3K4me3 H3K9me3.H3K36me3 H3K9me3.H3K9me3
516059014 114823967.108409 159225498.355074 128287007.534719 231259047.501702 88118170.7162977 181092225.697405 69670198.8545041 120945912.056854 41168125.6046834 37240756.0363504 74459925.1237642 30339393.1262461 44844409.5569401 51396232.9439194 50704371.3270101 71862775.2834736 60988929.1249226 146090517.068132 20861591.2721128 30572280.8159223 28938434.242225 43621302.574219 26562266.9763088 41239932.4189406 60330617.5592072 54487011.4142718 87880457.6556264 37575163.9185927 87739775.3930337 15312947.0644576 22322861.3788891 21287412.8580778 34723856.6953206 15439707.9553322 28593523.9839943 16613660.8541598 25805291.2868877 37594672.2014396 32879207.262808 60696781.6256884 23052174.9590907 47355695.3617355 19049121.8938941 49440943.2573986
23282540 5588957.61268172 9054126.91295763 6722022.55201602 12384860.2377598 4542142.63819871 10541334.2810767 3651384.07710688 25282395.3714995 2381901.48999992 2400478.29806337 5919837.38017199 1749601.74345881 2964371.31188666 3098264.94786903 2878267.17856929 4661259.88658092 3728317.28834495 9979103.08932617 1158202.85451501 1997017.78443479 1625695.94246038 2688910.45977496 1419482.6525539 2631413.2555529 4397785.6622437 3583028.45592145 5728234.45153573 2397818.58593295 6713099.24914077 858766.279262777 1446326.01811505 1214988.88261687 2174863.0176227 864508.532666513 1799708.73086066 998141.135529826 5918762.97081278 9307429.88502669 7296035.65879297 13730873.722307 5076911.78975639 11621014.2215907 4206007.89037534 35943189.3289677
29002353 8297970.42108849 10049781.334448 10441892.5928836 9941542.95195722 7211832.7724432 10872112.4774196 42313338.115194 5696115.73205231 5053254.13553119 3311046.44968721 6628059.80912412 3306664.73509395 4084316.34653984 6561521.85626111 2867595.9779671 3440786.17530307 3849188.82146149 5118389.41849793 2430971.39309347 2908117.18662274 3493651.45350701 2764569.67089744 3774472.91718449 3284969.38089032 4095703.98809336 4647180.71830018 4085824.8890497 3325810.3811264 5800925.16786644 11605858.4961347 14071951.4223612 16267337.404282 14767683.2877642 11123826.7673852 16719512.3971818 98069252.8677026 1829266.75413207 2136437.71740025 2322837.45927179 2400104.83493111 1683573.91188508 2494220.11408905 8276650.2846092 3306627.20836072
14765276 4401949.40831572 5078649.45794624 3942787.40157384 27009716.5830394 3848086.18379836 6330123.55420351 2105926.08712821 4036130.58454012 2888584.15899131 1753946.80446329 3886904.26223531 1299857.02562284 1622068.24503588 2145893.00741358 7699361.3911313 8939638.20702575 7291634.92005754 65231077.7169697 1299993.25034412 1625898.5984336 1394982.34891476 7685772.41489381 2897734.32013202 1915621.7822436 2300629.67765704 1967461.51119563 12358845.159424 2124848.16841113 3755646.47488578 629251.233443436 749182.713153385 668785.813947139 3939980.0764194 665810.518810758 1044346.5263178 590247.915555037 1120436.15106958 1355230.92082969 1150566.54055288 7593612.53607204 1095033.93786542 1908811.68204481 688651.160427258 2211650.01581291
7946643 3240532.45919893 2870839.38843651 3926804.20672167 3077149.5205267 16185692.7259541 4022096.56078494 1856207.87449741 1437590.00225216 2469473.62733477 1249075.0562909 2452530.16536903 1646884.28289586 1551351.00410746 3250500.19742282 1273170.49912898 1154819.01459554 1598870.2107029 2210797.27609964 5991005.97183551 5541879.88053796 7923806.48823945 6171436.44754726 46214274.4918253 1628027.65112189 1524299.2675782 2207949.848752 1668465.41944021 8562360.13162 2812569.63305458 744991.265222937 706167.070741729 1059047.196397 763374.798354802 3776467.11626936 1045050.83741618 1056865.1547723 599930.765647278 539321.971505443 781147.13086091 664458.705525503 2813412.51669215 807656.519467802 401933.815570599 646713.494326299
5552078 9065895.33771009 1709421.28214323 1778434.66926265 2570486.88175728 2510559.42234641 2185489.58701699 1237323.81117316 1240342.24385471 23350097.6905849 2607822.745889 1184236.44664653 3028026.3390134 628156.959893969 1075871.91004229 4133238.08959522 794181.860252024 830272.125413321 1855790.82017434 5201205.06350059 861561.264447881 1258978.88948056 1141975.78841473 3951835.52959575 3656802.80331949 728543.838147147 844473.72111107 1084166.45553637 1312439.16596954 1340975.87457527 1828399.31608072 447685.332854343 513715.954024191 560183.129118061 620806.672612956 551055.958918014 808450.190847403 1973435.67652177 393975.237495811 432232.430416433 681970.466299845 567953.985029298 532399.246256489 297422.765914846 593763.402287552
2682277 1639314.27086421 936279.746029957 2966327.11788235 1070130.10664267 13211965.9949694 2866964.8829525 713207.699595512 460525.895332755 2658495.8881405 755753.75797023 1502112.6232155 1674981.10831641 1043025.48621846 7092237.5945305 624208.355599602 402011.559972286 1169795.47502243 818422.888315395 7409354.5548433 4627748.44917199 15108865.1327286 5196862.37429395 92983428.413138 1676129.55899867 1049540.46642031 2972677.34668067 1219292.61391336 13472098.9298034 5853768.29535776 399795.827713112 271991.064230904 885700.297640176 314227.041717321 3668232.69714408 799731.355310721 624166.919484257 258563.701975496 162985.188527792 547791.360738758 224166.061056311 2214105.61072904 536940.072610828 152200.110079411 359503.319136558
2419602 537289.868796912 714298.048599797 615958.252139108 1683503.25452243 475241.555680763 1221168.90135115 577980.777520232 11865842.9164168 415234.940309482 201153.110496026 1004877.80695778 168311.524279367 219537.215087161 339421.259552226 338410.919193347 444786.181552263 453763.020801524 2140348.05610748 118165.362055009 170572.68219798 172797.580264454 377984.023306442 231529.558303852 317609.082693769 439871.673027865 418843.196789423 883121.810872535 326734.719376517 1031076.17946923 116368.41561303 155139.807069278 169264.019691661 437713.135406325 141233.840738614 303497.397894593 667345.877727466 2492394.04861588 3241033.63028409 2897708.97694486 8355153.91637561 2373902.1652521 6047072.53090065 3073648.21460525 88434226.8794161
1689361 1090868.17348344 673296.873086957 1164394.05403632 647331.516523501 2094347.35308677 855358.144853947 5488342.12411451 335405.218664238 1891200.29205429 493749.006379644 873127.392750059 746616.861821224 482616.254293504 1515604.04128704 413176.833418878 264911.361167861 457903.243002082 371509.078697507 1157249.20732639 867452.660477417 1839020.03283922 788068.127695667 6468497.48245567 523539.532257868 358651.716610742 668260.783668165 350042.435126262 1315811.94540198 623956.922128052 3157769.3146669 2068610.86468727 3309549.06394775 2199970.5441062 5157544.22824384 2723889.29120098 25809800.6304792 241112.425348141 134661.544460278 245845.724250218 152514.147276413 375259.947402194 185921.66548349 1114065.84777677 168249.804956357
1269950 713559.366869064 3000202.92996891 428118.514861522 603628.728197407 395337.23511143 538953.982506259 337533.189854972 385373.86071292 757898.69883098 1634990.70470355 11927435.1976199 228024.204135911 1052239.05649312 266142.778577303 356046.687119081 1368014.40578216 217564.405976436 495205.505275961 222619.295997552 1032764.28643622 177953.299159545 216213.182236169 277883.846377944 292613.337147693 1330624.55564708 217552.961688161 287648.741328295 207852.216784849 328835.244419693 170991.115006111 852914.690112284 170315.942186611 164571.599233701 159848.951414222 170119.729170091 476385.442116035 203880.694808746 923643.62949255 152408.670393684 235048.551649743 136531.562990285 206232.738225318 120599.595861349 565993.533500514
629136 313474.887973795 251668.628049178 1145291.93341913 284785.160235962 607559.586706912 434535.960827555 182362.920158339 184160.514203848 398679.265789809 123315.877761269 159498.985481006 569129.936242913 463653.929478736 3617687.05631999 147862.178120854 115934.006158137 466947.390796803 395488.526227559 451138.769788716 238742.538448962 1203635.2210319 277066.630416745 1190136.22379256 210491.056427924 185508.122133445 834127.871533356 199135.102460052 446256.320904212 438443.146133135 88236.258475694 75445.5948408227 354199.16829948 85143.6289289144 201911.053338091 135164.924127181 133191.882263112 96403.0929263001 74067.7683167819 304733.52174213 101326.97796809 182878.580937618 126450.724783786 68457.9142173574 162659.42749713
2214259 831555.35946846 540650.768039717 533000.818903718 15133657.6974358 964472.091978771 1493004.55777617 334593.681767267 1153341.14401546 903513.285835212 278007.327911762 1038794.39904878 223642.678191389 160822.30805962 301792.292436244 5364279.88079521 3295386.80737789 3717963.92589651 143197580.495167 427482.343985523 307852.238016347 315252.51627864 7371797.81016725 1290875.73533297 600629.736923504 368353.030845502 448089.016875414 11400828.3439285 977474.101431504 1674894.48538688 134134.2228 86105.2786070183 98524.4020052487 2280159.55583779 172488.678294225 260239.826216308 128799.264836619 382459.216834618 279455.80910926 305706.702170247 8565958.36110059 537927.54571114 864011.486902606 204952.532053394 1359955.38803672
940321 1090076.25214633 574565.350017856 1033146.0287742 491288.843750134 1460847.91250396 3808389.68024118 204740.267328485 200702.602986218 2846947.12181586 758998.955072058 1876072.73697571 1280615.70659167 729352.366074024 2373872.41967086 592765.834444006 367913.416530122 585311.420964012 648923.763541588 1844526.92794183 1020160.5531795 2103901.76716884 1015069.06662551 5458332.72727411 4252383.63764549 2461685.33891753 5008249.66607574 2171419.55902161 6892749.2841266 24551588.4382594 243767.933701452 132011.399148453 276203.47899375 122149.75195717 381203.870642643 835832.92102951 214826.883906332 241842.174782176 131977.432680064 240943.938625914 137508.680546734 320793.433063563 842104.512203337 62269.1009834588 161266.831622103
940956 2239904.36239622 5413517.40309818 286612.00558089 449608.786594227 387535.992739403 391655.822152832 157600.061324443 204546.041106636 9283818.34517857 13544524.5537644 48246209.5835518 647180.985225143 1699105.45894622 178598.326839136 1118280.77424575 2465299.08455717 144551.844625126 392978.685449328 887179.676850381 2342009.60045873 178859.266692024 200607.860413098 463061.765500459 928693.140048436 2350264.6307946 155300.032552728 206183.820040369 225093.207042173 262202.352064558 357839.663132774 841187.054288592 67246.3701180827 83283.1361531398 82848.1443756284 78791.9495075581 162848.51341694 470866.592660259 1076464.42003884 75754.071747882 118036.027055954 89509.4286001348 97521.4415184063 48310.6093562073 153896.894134566
1364530 1492421.94063029 697828.088740303 8088215.17258515 548242.250595927 977552.598947757 10297377.1416342 286784.166247899 282731.398854779 3149209.32526245 863869.518962362 843638.214488139 7897740.63254267 4327242.84190035 80073597.9386463 655513.23128558 291200.961235699 3108949.21405197 363614.649346161 1058673.12014227 502176.323873666 5965862.36384536 420297.403598274 1423464.41703498 11085536.7348824 5323424.46789507 63987216.3425521 4298605.73951961 7271941.00855413 106538999.425941 300259.338833972 149223.695842822 1820074.43527193 133166.144565039 230087.752539843 2269299.61924776 203926.425030365 369968.912743354 151323.19532865 1542611.65162292 140769.81573681 207386.268733946 2184515.53761126 77485.9546860911 162533.551141637
1179682 6700165.43410098 816732.309311464 8738472.22698473 434282.156242372 373517.520208938 10740262.6914487 204293.393099247 234593.239622123 62065121.1434628 4867501.77873487 1184092.03183149 48407773.6909054 6269925.54058424 95862061.5599233 2413776.0833972 320127.750538649 3337775.40992748 297991.958996128 1951154.12787961 262632.586553885 2811628.96671841 163049.174269901 284537.623898709 55362675.9450163 7271957.70855769 86653097.7037645 4246856.75754187 3533230.19999137 120935673.648405 1109449.82288891 145183.659951207 1737881.44600628 93672.6672234401 78410.0286403805 2148533.4536628 154775.628148382 1375802.86997744 174345.77845173 1887293.96574844 108224.562252749 83420.5242326308 2298920.2523142 58068.6606655506 141385.677097119
464527 1173302.49378964 221575.809814798 2371145.23933248 226513.214775517 2874794.42073902 530894.665630465 146137.962114611 93169.1775806613 7150164.90270088 656923.035287968 280923.995539285 5171398.6386864 1150915.87115314 20546819.0944859 583157.161443589 121535.242638438 1102808.05306329 476877.275872303 6057738.35434378 1413666.4020273 15859582.3579382 1381845.46388717 25371805.4164356 1257268.60973675 258641.339362767 3086493.45551934 268087.567348992 3591656.08044112 975109.720821442 292836.59142635 76749.9300266649 822292.850343588 84358.4555207005 1034833.66813472 201113.779784255 161272.899153446 247348.922929643 44920.8338317108 466466.072474564 54001.9900379655 557191.606460811 108679.527167746 34190.9712770835 73840.6326750254
283499 252567.035601466 149455.01316156 800792.297749556 111923.367199439 1374319.34926368 346185.755603382 672434.131406908 70721.0835753841 568822.084925319 152171.238142203 235358.929343064 944370.66580428 415525.148607579 5021916.14187679 101295.485102095 62754.0866257245 326270.612848098 97033.9475485565 1215832.85589017 737325.053514864 4111768.97663266 567510.153524789 10578094.5522629 348479.888251993 184180.046352041 1122070.85818538 153017.958735441 1702523.79283026 975400.868513064 676775.092505337 355800.97438033 1922215.74144199 300607.194452474 3291278.28346028 965249.014319813 2941528.66021636 77061.4441913937 42410.4139392055 205837.618756547 34333.3381153821 307191.474880431 95851.3515230556 197775.443574272 84075.2266768737
771856 926396.713880636 476619.911112 366373.639028134 5595975.23848587 2046014.16779105 2340793.32839859 147014.101652589 394814.508253884 3350068.05227337 826908.419483327 2365813.71675789 550275.215319444 269444.658300956 511160.515638429 6371531.76275439 2566489.91873705 2583222.00155756 59635365.4292408 1910623.15412624 1082717.49587267 1040761.21167589 16465918.3151666 9992311.06610212 2709907.29725537 1102507.57065222 1342354.30655157 17315625.385647 7319201.98660394 12845878.8817128 190809.674341883 94227.588422442 88177.8754400008 1099408.23658144 404209.620526175 470279.324525102 71621.8295167148 357104.247421702 198246.145127841 180583.789226969 3480181.8185034 1134071.66715492 1245983.80134834 86582.5969972524 445022.887354405
510848 3180676.9049943 295102.779355684 592308.762537111 184636.233804612 209712.631758293 2144774.50391703 72767.6591978362 81922.2405361103 31929329.137098 1927199.32716048 455119.879381628 3952656.08268368 396831.324207075 1950639.09796473 1061402.90046952 123530.702857497 212773.974710295 215215.312453887 1202998.26853457 132783.213143074 267826.976209029 112771.032911882 238682.623051662 11441795.6004089 1286489.11008516 2699975.35999526 929841.554559472 998449.792432957 16565717.0726459 388520.852034155 47069.0740017788 102971.098180736 34263.7952704602 38436.6969571594 332028.398599593 80161.6786887814 476955.484161062 54462.855265616 96645.4778051258 44935.8695378889 42510.4160833736 385506.29590851 17808.7537498887 74567.2810123431
316267 226430.511697777 144986.915505376 1930150.11566992 127393.184892835 1720530.60374746 1162895.67230723 193397.906016456 60654.1326715145 410420.323615873 137919.939493287 256169.838689648 1468868.72584469 959390.910354885 18235209.265114 102421.376007298 63857.6223296599 773805.35520116 92958.7838770421 1174479.45397039 794679.695872619 10714969.9965919 714993.544835965 13856380.5265302 932196.681406635 581881.85889343 7094524.4311867 516372.048235022 6033865.46336831 6733815.2253369 158851.754758803 103669.633344686 1212237.28258885 88198.0906828329 1178698.29919161 779870.744744904 443753.833575944 48615.0482565586 29575.3597463709 363378.706041154 29824.8326611941 329938.842817252 237619.312388946 42874.3738986078 38129.8573280728
357588 1772802.21186471 214137.783592901 1441885.76195191 107992.447965543 535442.583370121 384567.459357808 178471.729462074 70897.2527867978 13930828.8080712 1161015.86261724 381321.095726597 6557874.60059042 881911.889669863 11948765.1484808 508390.737116197 77364.9184547229 410013.636825889 88942.6913339787 2771918.72670052 326095.221174133 2104846.95311139 197287.919776536 1701256.94536035 1832572.45798026 278299.034381696 1920070.06013872 136801.005507541 687153.596689913 737998.350832988 738448.744395824 126617.805618974 806122.407573599 62962.1097530238 274280.234666694 185508.977337695 308305.506495271 317829.419518248 53649.164924812 299038.27838151 29773.5323440657 117778.966434509 89220.7500356299 56981.9641696006 68859.20398434
91631 99099.4374533262 380720.032487786 104154.229676708 46629.0222756093 286902.482908272 77745.6325410611 72269.1054338019 17934.2558946984 317618.05948689 459940.404916904 2937947.00489351 130538.472122237 437748.623087203 409203.931609212 56352.6633160096 183692.319848253 51097.7243179939 50721.2244255268 327372.917136947 1126985.27286837 356543.851083395 152657.039697132 1534258.12061557 90078.8378043474 328152.512183306 125514.960783914 43757.8128884918 279918.137398172 122487.28875162 138650.193884275 266477.486730859 97599.7893579271 38222.0082789457 229646.544374174 71875.9669354103 250898.85713456 23647.7905689302 67760.3284991057 31300.7663535731 11228.0604648956 59490.1631428886 17985.742682744 20142.0124298179 22636.4329078432
231339 1286614.0985575 1244101.40890623 1380964.86381464 100217.542526892 342757.396159636 1543067.98711633 57401.80962723 51922.594142917 12373317.4583282 7926841.97086557 11762140.0589289 7859217.75872063 7042404.18394592 13973866.4104886 552488.887188201 535253.572815266 630832.1047761 82529.1856303354 1579295.5606738 1491989.60345464 2159430.82371587 176793.764578076 1493629.32532949 8419860.49437112 7945277.7061923 10886182.7943169 727475.993749094 1945154.20471112 14956129.6236944 301953.821158447 269730.865802461 424047.823656487 30103.249983946 122243.028895544 439363.277201438 62695.8726072323 311785.571619196 273816.063081894 348521.921516483 28020.9637235796 82504.2392109881 382777.036492465 19717.8562678476 43757.9105364666
159658 712174.857441957 1172132.02588295 133715.780988823 114851.828712257 247145.909837556 338042.118375348 33000.7196409442 37911.7893213799 5567965.54577115 5864661.06580455 12882337.323617 671350.505521785 1049371.70169768 270674.983581697 466770.980017803 777479.866820322 91230.654888969 248545.44174024 984297.558549088 1834104.86258814 290046.284491781 191115.349374895 892223.067188921 1671451.59882403 2412116.86006565 377340.33046212 232012.582016817 485950.463816572 1673055.55766004 138736.877344494 238921.283011342 36477.9330575217 23539.4399698553 79211.4224439845 67747.8337873719 43785.7863097796 164803.573278786 263326.332847296 36152.5554841855 34669.2971746098 56842.8870961737 85853.9365875812 10019.4987467934 38276.8963396058
```
