## Supplementary material for "Interspecies regulatory landscapes and elements revealed by novel joint systematic integration of human and mouse blood cell epigenomes": Scripts for IDEAS modeling of epigenetic states jointly in human and mouse: 06b_S3V2_IDEAS_mm10_r3_withHg38Mm10prior.para.modified.para

```
X.count ATAC CTCF H3K27ac H3K27me3 H3K4me1 H3K4me3 H3K36me3 H3K9me3 ATAC.ATAC CTCF.ATAC CTCF.CTCF H3K27ac.ATAC H3K27ac.CTCF H3K27ac.H3K27ac H3K27me3.ATAC H3K27me3.CTCF H3K27me3.H3K27ac H3K27me3.H3K27me3 H3K4me1.ATAC H3K4me1.CTCF H3K4me1.H3K27ac H3K4me1.H3K27me3 H3K4me1.H3K4me1 H3K4me3.ATAC H3K4me3.CTCF H3K4me3.H3K27ac H3K4me3.H3K27me3 H3K4me3.H3K4me1 H3K4me3.H3K4me3 H3K36me3.ATAC H3K36me3.CTCF H3K36me3.H3K27ac H3K36me3.H3K27me3 H3K36me3.H3K4me1 H3K36me3.H3K4me3 H3K36me3.H3K36me3 H3K9me3.ATAC H3K9me3.CTCF H3K9me3.H3K27ac H3K9me3.H3K27me3 H3K9me3.H3K4me1 H3K9me3.H3K4me3 H3K9me3.H3K36me3 H3K9me3.H3K9me3
315310396 70157155.4642502 97286348.1432047 78383065.5812505 141298468.927626 53839966.5325313 110646846.013931 42568263.2341271 73897534.0367086 25153628.829043 22754025.1360752 45494838.4209892 18537317.4869103 27399850.9026303 31403011.7440789 30980228.4031818 43907943.5123234 37264078.5176474 89260770.8829383 12746389.6827412 18679597.7133436 17681328.4500597 26652491.0491584 16229486.8352657 25197510.9001065 36861870.3583135 33291458.4383416 53694692.4546166 22958340.101096 53608788.8276651 9356171.21915459 13639207.9474068 13006559.2863228 21216156.5369478 9433620.62634263 17470563.509981 10150893.1743788 15766961.9352429 22970235.8410719 20089113.1656634 37085510.7774122 14084813.4712356 28934189.7087538 11638948.8703966 30208243.2670904
19801271 4753287.12152092 7700338.30061364 5716934.87507816 10533036.1412875 3862992.31358536 8965173.5363233 3105418.45989155 21502097.9003625 2025756.31745934 2041556.70297834 5034696.05218237 1487999.87719785 2521136.13012424 2635009.30632708 2447902.40541133 3964298.4551172 3170851.66252133 8486994.02272245 985027.024289418 1698421.51858136 1382620.02689259 2286858.37273266 1207239.6823876 2237961.55411065 3740224.08822818 3047290.30904797 4871734.93892103 2039293.4382154 5709347.43808959 730361.87750878 1230068.68644815 1033321.53885247 1849670.51850031 735245.406580371 1530612.43031308 848896.211602922 5033778.50402939 7915765.21989738 6205119.04939846 11677785.6369326 4317800.7975305 9883415.74750372 3577112.46521669 30568861.1666992
25488650 7292663.21922247 8832236.37456344 9176844.55466196 8737097.43878199 6338110.90265256 9554937.46096789 37186964.2918922 5006016.32088649 4441049.83225478 2909912.62148128 5825063.5679313 2906062.11020544 3589499.75471556 5766589.91530637 2520182.6077657 3023929.00359493 3382853.33944387 4498282.37504487 2136459.16539517 2555797.87158221 3070394.2353702 2429638.02299182 3317194.19051313 2886993.79801482 3599506.29188771 4084171.53671705 3590818.72942196 2922886.23804577 5098136.15533764 10199793.4164462 12367110.4804222 14296524.6761787 12978533.4631261 9776160.06852288 14693910.8425052 86187890.6757845 1607648.81203016 1877604.91311064 2041422.08408039 2109325.48190027 1479606.53406139 2192040.52823168 7273909.036584 2906023.17470966
9924215 2958694.16625084 3413528.89833526 2650078.32431131 18154097.3387366 2586426.80207385 4254681.33373932 1415460.17094554 2712810.18632596 1941512.81050815 1178887.06305646 2612519.4293214 873677.966266376 1090247.87742818 1442327.83366648 5174992.7365391 6008626.73443835 4900949.61807739 43843918.6189672 873769.524392623 1092822.25485901 937615.289739931 5165863.57335654 1947665.79997663 1287552.77435977 1546330.59262831 1322396.90838981 8306781.22072265 1428181.82498595 2524292.99038008 422940.261998742 503550.555520858 449513.079675291 2648186.56446039 447513.391555884 701939.133960794 396724.788622563 753081.059444941 910894.843665812 773333.216979796 5103905.92300029 736008.164589326 1282973.20225328 462864.191737439 1486519.66621312
8436723 3440384.32871763 3047891.3546002 4168978.55698597 3266921.66041501 17183878.1417754 4270145.25179882 1970683.49615122 1526247.43163122 2621773.0760341 1326110.11287275 2603784.05287562 1748452.8896192 1647027.966966 3450966.48993583 1351690.1906063 1226039.92160449 1697475.94854574 2347141.87817557 6360483.64599552 5883658.9742743 8412480.82102342 6552035.01548052 49064336.312747 1728432.39529521 1618306.98658239 2344119.20729553 1771362.29380762 9090409.5895362 2986025.17091716 790937.097122932 749718.564182763 1124361.27297322 810453.474055127 4009367.04074207 1109501.23418772 1122044.68719891 636929.679022846 572583.160950033 829321.671068262 705436.604673709 2986916.52388563 857465.622961383 426721.644922429 686597.323843034
1852332 3024640.76963408 570311.981702628 593336.97426365 857587.473791372 837594.591297323 729141.902287052 412806.687379975 413813.441582835 7790260.09218675 870043.976860577 395095.540272086 1010236.43530161 209571.328247161 358942.047602099 1378965.03172464 264961.697027849 277002.501790193 619144.52549085 1735271.34335699 287441.659556261 420031.755438611 380995.684273647 1318446.91757215 1220013.72061593 243063.179592629 281740.784280237 361708.800831675 437867.509674021 447388.107905532 610006.028639593 149360.752323887 171390.491051888 186893.042104365 207118.962713563 183848.0998295 269722.409918208 658393.901418809 131441.378956361 144205.095178581 227524.698512312 189485.619015492 177623.554861768 99228.712173852 198096.437525311
2491142 1522499.63375777 869562.393979014 2754949.86421348 993874.386066415 12270497.7545337 2662669.19026043 662385.905227972 427709.348459406 2469056.68298587 701900.501618567 1395074.80642328 1555624.12404255 968701.293503699 6586852.07246916 579728.374935232 373365.136584032 1086437.22134349 760103.953723421 6881376.48247151 4297983.91359354 14032222.1810716 4826541.41255588 86357537.6588873 1556691.34753102 974752.435586717 2760847.28086804 1132407.78067041 12512093.9654509 5436638.11150624 371307.242081012 252609.708784222 822586.739318508 291835.870706335 3406841.19132622 742744.085990004 579690.41214936 240138.721183284 151371.152767065 508756.090935179 208192.312094732 2056330.29736662 498678.361742973 141354.592980593 333885.998470336
1442006 320207.979712671 425699.44813481 367091.86496065 1003313.45959446 283229.125079684 727778.839925761 344457.406663955 7071661.56653439 247467.140045001 119881.101574252 598875.875981047 100308.463624645 130837.464582833 202284.49153429 201682.112004222 265078.542768936 270428.347174484 1275575.7335509 70422.8999197065 101656.108423742 102981.984037877 225266.528430475 137984.490782589 189285.316092087 262150.171397929 249617.74175236 526312.704274458 194723.901857845 614490.060604934 69351.7812569331 92458.3437738842 100875.906109499 260862.42147237 84170.8707160779 180874.80112599 397714.333496889 1485388.18167864 1931554.63244391 1726943.01186346 4979396.52676944 1414771.07765432 3603866.88169872 1831789.01117059 52703924.9892592
1893464 1222663.2090961 754642.879285275 1305072.91147579 725539.84261647 2347381.72055869 958700.121351897 6151420.87273218 375927.596223892 2119688.4618018 553402.410777724 978616.29539898 836821.037307338 540924.989774005 1698715.42612729 463095.325339917 296917.227769787 513225.726382988 416393.569307554 1297065.49998763 972256.971668636 2061206.60723282 883280.618086266 7250007.92040883 586792.030129596 401983.277204867 748998.462281124 392333.528060034 1474785.73758761 699341.885215867 3539278.41436498 2318533.68939343 3709397.37965881 2465761.69159427 5780666.35488139 3052980.33962945 28928012.1747783 270242.700913398 150930.945187749 275547.987772603 170940.320492692 420597.762759911 208384.115298342 1248662.07168434 188577.169258326
3466508 1947760.11840523 8189475.88608492 1168610.93293161 1647689.46320624 1079129.12109023 1471151.54282309 921344.863152302 1051932.56056054 2068789.67733998 4462934.82803737 32557600.3565667 622424.514108477 2872236.72963541 726474.956023145 971878.95497728 3734186.78516885 593873.133513572 1351732.82874699 607670.763695053 2819075.83627722 485749.000020367 590184.483132429 758523.269559645 798729.325760649 3632127.95574358 593842.117673695 785177.957215041 567362.222739017 897602.711471592 466744.416938669 2328151.28630017 464901.765154771 449221.531676182 436330.437695134 464366.117982678 1300361.50818387 556520.881435762 2521215.78396374 416021.332292241 641598.165753337 372682.321616816 562941.6291367 329193.843921039 1544959.60136952
1548074 771346.94953713 619264.747075971 2818145.69113359 700752.232316384 1494981.56693941 1069234.64194237 448728.629412241 453151.491996701 981003.378644321 303435.319016656 392468.862882784 1400420.43277274 1140883.45079775 8901809.14555713 363834.65205143 285271.327231721 1148986.98557491 973152.921039177 1110086.8470313 587458.111206939 2961705.11316929 681759.472612326 2928488.48362823 517941.60445458 456467.966109176 2052484.74917559 489998.918888721 1098073.7470618 1078848.97007098 217117.173941829 185644.136008891 871555.089362664 209507.394530921 496829.260838318 332591.667246825 327736.700706775 237212.529709426 182253.696275905 749837.377409184 249328.5241098 449996.762772888 311148.995413468 168449.861271926 400245.147429852
865020 324854.49285644 211210.183238361 208221.72717029 5912094.07861401 376779.837238616 583255.588892829 130712.009525424 450562.359452173 352965.752332969 108606.140502569 405814.63579947 87368.1080439274 62826.8035328612 117898.125822338 2095602.37950699 1287372.27994846 1452456.5640164 55941352.5521877 166999.929968739 120265.412141774 123156.430798919 2879859.11638599 504292.82630889 234641.407530656 143900.525790492 175050.192002093 4453833.67307348 381859.293087726 654312.758227277 52400.728687844 33637.8223819024 38489.4775537815 890764.087820456 67384.3004185271 101665.034514733 50316.6455061689 149410.939138603 109171.825274658 119427.029881392 3346359.62647781 210146.098597757 337533.435084656 80066.4559840571 531276.280439436
370699 429736.681111321 226508.599433239 407293.107801917 193678.799015239 575904.042573628 1501365.88314482 80713.9640354864 79122.1788074532 1122341.81312454 299217.324870511 739596.871050136 504852.369463183 287529.760884531 935842.693876854 233683.809155286 145041.042839959 230745.003668543 255822.732659116 727160.918856674 402173.768859632 829413.000510253 400166.661753984 2151817.06036896 1676400.98093721 970460.1715055 1974382.5780208 856029.761410985 2717299.89111396 9678874.16754387 96099.7403549571 52042.3517869004 108886.646252931 48154.6204933768 150280.519902112 329507.068567273 84690.4583754627 95340.5124423024 52028.9380978325 94986.3626580349 54209.4917672178 126465.067534084 331979.39383492 24548.1122652024 63575.6460691308
578739 1377660.91869756 3329607.91602173 176282.105973601 276533.570519536 238355.765231787 240889.65606596 96932.5896378132 125806.872571778 5710039.9577605 8330607.77012173 29674054.0250543 398051.315569475 1045043.51810998 109847.845681298 687801.758889365 1516291.68958116 88907.2550554228 241702.992474954 545663.380072776 1440464.0240786 110008.298920212 123384.715935565 284808.385267572 571196.185470202 1445541.24047631 95518.0716304906 126814.187947886 138444.645629753 161268.788401587 220090.43449459 517375.806251401 41360.214089305 51223.6208435075 50956.1435542366 48461.3501862665 100160.790851159 289607.918751751 662083.887777823 46592.9000456752 72598.5053317651 55053.1690026978 59980.9887033573 29713.6546533523 94655.0185308674
1075705 1176527.87178456 550121.560962172 6376218.06245416 432197.756390961 770637.575197584 8117763.99691752 226081.561393601 222886.608107696 2482632.04995882 681018.412602818 665068.494088731 6226065.43353231 3411315.01541243 63124808.0338544 516763.64209204 229563.578503495 2450890.91024588 286649.672670866 834588.656185058 395882.618927042 4703093.35932807 331334.53994287 1122164.98087966 8739108.46272085 4196633.36608126 50443284.5598981 3388733.32659528 5732712.82054607 83988211.6430528 236704.681188256 117638.07070844 1434826.67865526 104979.31804757 181385.903396792 1788963.49004629 160762.14522558 291659.138686763 119293.178700469 1216092.93625529 110973.540391941 163489.509179914 1722125.70601404 61084.752967881 128130.690833954
457896 2600683.40055318 317016.183299309 3391855.33663055 168567.459258375 144981.695042707 4168852.17956675 79296.7930370915 91057.7570846836 24090707.4190605 1889329.99658173 459607.47997582 18789575.8953965 2433682.92575243 37209043.3197748 936911.950064678 124258.177552308 1295563.8319797 115666.249439198 757345.074183906 101941.42229356 1091340.23687274 63287.9115007718 110444.032906084 21489126.3866211 2822621.78913347 33634549.219122 1648424.79650738 1371430.89146067 46941376.9396152 430634.639963925 56353.2267936337 674561.173723306 36359.189814724 30435.0032866707 833956.016157528 60076.4873740015 534020.230181469 67672.5779287741 732556.195947139 42007.5452276661 32379.8456763508 892329.308546749 22539.4252613558 54879.1454718427
467113 1179833.96941919 222809.342128768 2384344.74101517 227774.342727095 2890798.15883596 533850.19160208 146951.57442009 93687.7791866004 7189969.69701388 660580.027331499 282487.940874639 5200185.52800141 1157322.81424278 20661199.2586882 586403.757646107 122211.939108014 1108947.92220942 479532.949006764 6091458.84505535 1421536.43534328 15947866.2726163 1389539.03096119 25513052.8832076 1264267.39964588 260081.253820228 3103675.70427436 269580.190704919 3611651.19909002 980538.362543565 294466.746769212 77177.2441543178 826870.826579602 84828.1829286589 1040595.13214367 202233.499405545 162170.865469327 248725.66629497 45170.88021226 469062.342301558 54302.6040082113 560292.981541137 109284.48266616 34381.3047711935 74251.7166376681
450244 401118.71877552 237359.708825077 1271792.24439637 177753.069730886 2182650.65283743 549800.784234049 1067937.55649008 112316.687744099 903383.976057729 241673.390229227 373789.512353864 1499817.60019299 659923.540627832 7975641.96451163 160874.129146156 99664.0402057254 518172.219786873 154106.211889375 1930947.02329394 1170996.70544248 6530179.65311403 901301.761401509 16799800.3627502 553443.261322247 292508.651574407 1782033.25677461 243018.015933181 2703894.32870591 1549096.88963121 1074830.53378662 565071.404281776 3052796.59263713 477414.275968855 5227103.26072373 1532973.49269762 4671631.94866452 122386.142183657 67354.7485732648 326903.550002218 54526.9332532785 487871.351657613 152227.419185858 314099.025253054 133524.386713517
371712 446135.710877228 229531.592788404 176439.11039381 2694920.63388745 985323.915128847 1127283.33576222 70799.3693229722 190135.553354411 1613331.67116815 398223.96309382 1139333.64975857 265002.785470943 129759.856300343 246166.132400553 3068411.63366302 1235974.78452718 1244034.25499727 28719313.7298685 920121.633038867 521417.492975662 501212.568498949 7929690.74426593 4812120.27925644 1305041.39332268 530947.383911878 646453.892545465 8338888.55129309 3524795.61801517 6186339.19867864 91890.4535495112 45378.3316485441 42464.9250968039 529455.256984991 194660.233623181 226477.970567484 34491.8358450403 171974.651726445 95471.7449587094 86965.9061896 1675992.88446079 546148.531202013 600043.056411119 41696.6376228348 214314.90617545
477072 2970376.80340032 275591.269182762 553146.890558985 172428.437601735 195846.947078871 2002967.55037332 67956.439291655 76505.6854230502 29818212.5094171 1799776.0652291 425028.342443105 3691315.43802842 370593.87214616 1821668.66596035 991224.352079473 115363.099007503 198705.814770865 200985.8028205 1123458.50791719 124003.92015698 250118.946302825 105314.867646649 222901.57525854 10685290.0466469 1201429.61483446 2521460.25189414 868362.261420309 932434.82517327 15470435.0666238 362832.528967697 43956.9874833398 96162.9315180337 31998.3439487818 35895.3633369155 310075.461670881 74861.6450888664 445419.643098955 50861.8738171132 90255.4646654952 41964.7843453429 39699.7150624683 360017.391966458 16631.2798520055 69637.1124804069
378093 270694.695351632 173330.014878859 2307468.94585993 152296.857443606 2056871.99684524 1390225.91081483 231204.652716035 72511.1474366663 490651.760838367 164881.486120112 306247.629968876 1756012.6992212 1146939.50969143 21799955.3698953 122443.380045651 76340.9738057046 925073.946083249 111131.038043028 1404076.03720373 950029.966190545 12809607.9547784 854765.648719962 16565126.9697408 1114427.90137611 695632.042616039 8481406.32599648 617315.776298388 7213409.05372978 8050183.0702053 189904.789107028 123935.684365078 1449213.56108526 105439.61703348 1409120.14150881 932323.411548099 530501.461079942 58118.5250394584 35356.9229099448 434413.807584949 35655.160468232 394437.428610834 284070.224730533 51255.6031731992 45583.7131374269
254208 1260276.53992827 152229.76611473 1025032.38398564 76771.3846573588 380643.557065918 273387.642225398 126875.026582418 50400.5750731422 9903348.70930364 825360.473259 271079.837132371 4661967.06246536 626948.573155904 8494348.54409775 361412.163455168 54998.4361827833 291477.324706152 63229.0964892936 1970539.91641396 231819.550135732 1496327.01356497 140251.019636623 1209415.37905047 1302767.40676501 197841.869603215 1364972.05681084 97251.333690997 488494.498210302 524640.562544051 524960.049920632 90012.2444457288 573070.831642896 44759.5588380706 194984.777365291 131877.798655757 219173.472031262 225943.225844521 38139.0123288558 212585.396080975 21165.8855070308 83728.458930258 63426.7177756572 40508.3284054859 48951.8297831844
175884 190219.293189692 730785.044754586 199922.138124087 89503.5510936219 550703.958395657 149231.308901259 138719.118927182 34424.4611606409 609660.297278362 882845.864175966 5639334.95334594 250565.813896757 840250.530019618 785459.311058599 108167.79359667 352594.01882572 98081.1350707494 97358.4572108033 628385.792119458 2163227.17574778 684379.173183189 293022.395166909 2944979.75350803 172904.491001936 629882.671919228 240923.617211986 83992.3120848294 537297.6414841 235112.046395932 266135.371859343 511498.214081692 187340.836515259 73366.3809105476 440802.203630454 137964.494243134 481594.906548342 45391.4024407272 130064.63747669 60081.2125412792 21552.0304102917 114190.217534038 34523.2834420125 38662.1632515012 43450.2005459633
109225 607464.820051896 587393.196938849 652012.088451175 47316.9612267023 161830.239220369 728547.829404884 27101.787133785 24514.8178038627 5841965.15940276 3742596.3809221 5553406.04789143 3710666.01295835 3325017.95793178 6597654.20237584 260853.266970366 252715.959395652 297842.550093053 38965.5652662908 745651.024490194 704431.133285857 1019558.26399716 83471.8042833941 705205.665383899 3975370.04786796 3751301.17429841 5139827.81294536 343472.246742219 918389.177675127 7061422.89415623 142564.764984791 127351.26233109 200210.366250964 14212.9957678651 57716.0891586268 207441.454359253 29601.3087766221 147206.850154756 129280.067378477 164551.442215181 13229.8595837556 38953.6708110416 180724.809107556 9309.57280760433 20659.9130310241
106025 472937.855686774 778384.256254325 88797.4198551801 76270.2243695811 164123.584264263 224485.498273494 21914.9838104072 25176.286329349 3697548.98177373 3894576.73348505 8554845.41231093 445827.493914037 696862.364429068 179748.732928287 309970.629689976 516304.752944993 60583.9903405911 165052.77336168 653647.756309747 1217984.25797442 192612.750259835 126914.959460223 592503.858277038 1109970.14877244 1601827.43492591 250582.565260781 154073.603328711 322707.738563074 1111035.60148059 92131.7748083361 158661.862766721 24224.1216265445 15631.9506199137 52602.4203558278 44989.6835407821 29077.1085700124 109441.915567574 174868.496672148 24008.0222885944 23023.0058354206 37747.9578040366 57013.4775584266 6653.70548629588 25418.761681968
```
