## Supplementary material for "Interspecies regulatory landscapes and elements revealed by novel joint systematic integration of human and mouse blood cell epigenomes": Scripts for IDEAS modeling of epigenetic states jointly in human and mouse: 01a_S3V2_IDEAS_hg38_ccre.para

```
#count ATAC ATAC_1 ATAC*ATAC ATAC_1*ATAC ATAC_1*ATAC_1 
654735794.000000 39401084.200977 39401084.200977 4384087.028925 4383197.028925 4384087.028925 
2528385.000000 3746198.178149 3746198.178149 6386148.499279 6385638.499279 6386148.499279 
1872186.000000 8456194.321136 8456194.321136 45085753.749712 45085203.749712 45085753.749712 
290784.000000 1720307.715977 1720307.715977 12295236.126877 12294716.126877 12295236.126877 
784968.000000 9936482.476835 9936482.476835 133744855.748125 133744015.748125 133744855.748125 
```
