## Supplementary material for "Interspecies regulatory landscapes and elements revealed by novel joint systematic integration of human and mouse blood cell epigenomes": Scripts for IDEAS modeling of epigenetic states jointly in human and mouse: S3V2_IDEAS_hg38_ccre.tmp.1.para

```
#count ATAC ATAC_1 ATAC*ATAC ATAC_1*ATAC ATAC_1*ATAC_1 
994084.000000 62218.508519 62218.508519 6412.145094 6402.145094 6412.145094 
4047.000000 7265.446946 7265.446946 15871.363349 15861.363349 15871.363349 
1150.000000 6521.100654 6521.100654 39571.418218 39561.418218 39571.418218 
759.000000 9806.918511 9806.918511 134042.131187 134032.131187 134042.131187 
```
