## Supplementary material for "Interspecies regulatory landscapes and elements revealed by novel joint systematic integration of human and mouse blood cell epigenomes": Scripts for IDEAS modeling of epigenetic states jointly in human and mouse: S3V2_IDEAS_hg38_ccre.tmp.3.para

```
#count ATAC ATAC_1 ATAC*ATAC ATAC_1*ATAC ATAC_1*ATAC_1 
995919.000000 56746.438031 56746.438031 4728.349180 4718.349180 4728.349180 
2923.000000 3320.855953 3320.855953 4875.509794 4865.509794 4875.509794 
548.000000 2202.821781 2202.821781 9692.194765 9682.194765 9692.194765 
650.000000 7041.516055 7041.516055 88308.719698 88298.719698 88308.719698 
```
