## Supplementary material for "Interspecies regulatory landscapes and elements revealed by novel joint systematic integration of human and mouse blood cell epigenomes": Scripts for IDEAS modeling of epigenetic states jointly in human and mouse: S3V2_IDEAS_hg38_ccre.tmp.4.para

```
#count ATAC ATAC_1 ATAC*ATAC ATAC_1*ATAC ATAC_1*ATAC_1 
987904.000000 63684.128794 63684.128794 10309.073235 10299.073235 10309.073235 
10328.000000 48581.616335 48581.616335 279527.439567 279517.439567 279527.439567 
72.000000 484.718998 484.718998 4056.245084 4046.245084 4056.245084 
1736.000000 19917.069654 19917.069654 249897.369966 249887.369966 249897.369966 
```
