## Supplementary material for "Interspecies regulatory landscapes and elements revealed by novel joint systematic integration of human and mouse blood cell epigenomes": Scripts for IDEAS modeling of epigenetic states jointly in human and mouse: S3V2_IDEAS_hg38_ccre.tmp.5.para

```
#count ATAC ATAC_1 ATAC*ATAC ATAC_1*ATAC ATAC_1*ATAC_1 
993649.000000 59765.503365 59765.503365 6528.078291 6518.078291 6528.078291 
4103.000000 9599.553909 9599.553909 27596.577439 27586.577439 27596.577439 
1265.000000 7649.948485 7649.948485 53521.540998 53511.540998 53521.540998 
1023.000000 12061.303680 12061.303680 162316.642966 162306.642966 162316.642966 
```
