## Supplementary material for "Interspecies regulatory landscapes and elements revealed by novel joint systematic integration of human and mouse blood cell epigenomes": Scripts for IDEAS modeling of epigenetic states jointly in human and mouse: S3V2_IDEAS_hg38_ccre.tmp.6.para

```
#count ATAC ATAC_1 ATAC*ATAC ATAC_1*ATAC ATAC_1*ATAC_1 
998027.000000 56532.766418 56532.766418 4401.691104 4391.691104 4401.691104 
1280.000000 1724.651148 1724.651148 2977.441387 2967.441387 2977.441387 
435.000000 1999.969013 1999.969013 11209.797011 11199.797011 11209.797011 
298.000000 3434.184088 3434.184088 47185.174634 47175.174634 47185.174634 
```
