## Supplementary material for "Interspecies regulatory landscapes and elements revealed by novel joint systematic integration of human and mouse blood cell epigenomes": Scripts for IDEAS modeling of epigenetic states jointly in human and mouse: S3V2_IDEAS_hg38_ccre.tmp.7.para

```
#count ATAC ATAC_1 ATAC*ATAC ATAC_1*ATAC ATAC_1*ATAC_1 
983962.000000 81916.069901 81916.069901 24283.700922 24273.700922 24283.700922 
11835.000000 47237.095577 47237.095577 240420.191168 240410.191168 240420.191168 
914.000000 8229.095252 8229.095252 82102.508160 82092.508160 82102.508160 
3329.000000 39696.187333 39696.187333 526873.267611 526863.267611 526873.267611 
```
