## Supplementary material for "Interspecies regulatory landscapes and elements revealed by novel joint systematic integration of human and mouse blood cell epigenomes": Scripts for IDEAS modeling of epigenetic states jointly in human and mouse: S3V2_IDEAS_hg38_ccre.tmp.8.para

```
#count ATAC ATAC_1 ATAC*ATAC ATAC_1*ATAC ATAC_1*ATAC_1 
991084.000000 67085.939005 67085.939005 10977.179481 10967.179481 10977.179481 
2394.000000 29068.404941 29068.404941 379309.665663 379299.665663 379309.665663 
6497.000000 20354.162843 20354.162843 82502.397924 82492.397924 82502.397924 
65.000000 78.887474 78.887474 128.804420 118.804420 128.804420 
```
