## Supplementary material for "Interspecies regulatory landscapes and elements revealed by novel joint systematic integration of human and mouse blood cell epigenomes": Scripts for IDEAS modeling of epigenetic states jointly in human and mouse: S3V2_IDEAS_hg38_ccre.tmp.9.para

```
#count ATAC ATAC_1 ATAC*ATAC ATAC_1*ATAC ATAC_1*ATAC_1 
9476.000000 28587.177055 28587.177055 178923.250373 178913.250373 178923.250373 
990544.000000 58786.777624 58786.777624 6673.620746 6663.620746 6673.620746 
```
