## Supplementary material for "Interspecies regulatory landscapes and elements revealed by novel joint systematic integration of human and mouse blood cell epigenomes": Scripts for IDEAS modeling of epigenetic states jointly in human and mouse: S3V2_IDEAS_hg38_ccre.tmp.10.para

```
#count ATAC ATAC_1 ATAC*ATAC ATAC_1*ATAC ATAC_1*ATAC_1 
992126.000000 62169.884573 62169.884573 8987.655948 8977.655948 8987.655948 
5583.000000 17096.578528 17096.578528 64524.739826 64514.739826 64524.739826 
40.000000 203.713713 203.713713 1495.659938 1485.659938 1495.659938 
2291.000000 25371.268641 25371.268641 319409.506289 319399.506289 319409.506289 
```
