## Supplementary material for "Interspecies regulatory landscapes and elements revealed by novel joint systematic integration of human and mouse blood cell epigenomes": Scripts for IDEAS modeling of epigenetic states jointly in human and mouse: S3V2_IDEAS_hg38_ccre.tmp.11.para

```
#count ATAC ATAC_1 ATAC*ATAC ATAC_1*ATAC ATAC_1*ATAC_1 
996752.000000 58285.041283 58285.041283 4856.746868 4846.746868 4856.746868 
2250.000000 1935.886770 1935.886770 1925.928462 1915.928462 1925.928462 
683.000000 2094.000176 2094.000176 8076.507412 8066.507412 8076.507412 
355.000000 3475.828169 3475.828169 42965.961430 42955.961430 42965.961430 
```
