## Supplementary material for "Interspecies regulatory landscapes and elements revealed by novel joint systematic integration of human and mouse blood cell epigenomes": Scripts for IDEAS modeling of epigenetic states jointly in human and mouse: S3V2_IDEAS_hg38_ccre.tmp.12.para

```
#count ATAC ATAC_1 ATAC*ATAC ATAC_1*ATAC ATAC_1*ATAC_1 
987942.000000 58523.143445 58523.143445 6662.547896 6652.547896 6662.547896 
8975.000000 16567.149170 16567.149170 36183.780075 36173.780075 36183.780075 
1847.000000 8759.642715 8759.642715 47383.090447 47373.090447 47383.090447 
1276.000000 13189.697987 13189.697987 157606.917691 157596.917691 157606.917691 
```
