## Supplementary material for "Interspecies regulatory landscapes and elements revealed by novel joint systematic integration of human and mouse blood cell epigenomes": Scripts for IDEAS modeling of epigenetic states jointly in human and mouse: S3V2_IDEAS_hg38_ccre.tmp.13.para

```
#count ATAC ATAC_1 ATAC*ATAC ATAC_1*ATAC ATAC_1*ATAC_1 
992307.000000 63738.911053 63738.911053 8741.706161 8731.706161 8741.706161 
5844.000000 13972.950847 13972.950847 42097.423666 42087.423666 42097.423666 
231.000000 1200.966545 1200.966545 7070.365802 7060.365802 7070.365802 
1658.000000 15330.894978 15330.894978 171111.712630 171101.712630 171111.712630 
```
