## Supplementary material for "Interspecies regulatory landscapes and elements revealed by novel joint systematic integration of human and mouse blood cell epigenomes": Scripts for IDEAS modeling of epigenetic states jointly in human and mouse: S3V2_IDEAS_hg38_ccre.tmp.14.para

```
#count ATAC ATAC_1 ATAC*ATAC ATAC_1*ATAC ATAC_1*ATAC_1 
987240.000000 55356.011560 55356.011560 4791.264686 4781.264686 4791.264686 
11461.000000 60391.351924 60391.351924 376154.037293 376144.037293 376154.037293 
1329.000000 17973.617805 17973.617805 247670.327244 247660.327244 247670.327244 
```
