## Supplementary material for "Interspecies regulatory landscapes and elements revealed by novel joint systematic integration of human and mouse blood cell epigenomes": Scripts for IDEAS modeling of epigenetic states jointly in human and mouse: S3V2_IDEAS_hg38_ccre.tmp.15.para

```
#count ATAC ATAC_1 ATAC*ATAC ATAC_1*ATAC ATAC_1*ATAC_1 
995882.000000 56360.261511 56360.261511 4562.761920 4552.761920 4562.761920 
3864.000000 10585.228374 10585.228374 62970.210261 62960.210261 62970.210261 
218.000000 1690.546061 1690.546061 20378.618752 20368.618752 20378.618752 
76.000000 453.244716 453.244716 4886.658531 4876.658531 4886.658531 
```
