## Supplementary material for "Interspecies regulatory landscapes and elements revealed by novel joint systematic integration of human and mouse blood cell epigenomes": Scripts for IDEAS modeling of epigenetic states jointly in human and mouse: S3V2_IDEAS_hg38_ccre.tmp.16.para

```
#count ATAC ATAC_1 ATAC*ATAC ATAC_1*ATAC ATAC_1*ATAC_1 
994738.000000 56034.074329 56034.074329 5144.499536 5134.499536 5144.499536 
3667.000000 5982.760511 5982.760511 12717.881333 12707.881333 12717.881333 
801.000000 3675.609096 3675.609096 19876.262490 19866.262490 19876.262490 
834.000000 8300.378702 8300.378702 102033.619847 102023.619847 102033.619847 
```
