## Supplementary material for "Interspecies regulatory landscapes and elements revealed by novel joint systematic integration of human and mouse blood cell epigenomes": Scripts for IDEAS modeling of epigenetic states jointly in human and mouse: S3V2_IDEAS_hg38_ccre.tmp.18.para

```
#count ATAC ATAC_1 ATAC*ATAC ATAC_1*ATAC ATAC_1*ATAC_1 
994433.000000 59850.417195 59850.417195 6703.349579 6693.349579 6703.349579 
1983.000000 19982.634328 19982.634328 235264.012159 235254.012159 235264.012159 
3600.000000 7813.071437 7813.071437 21226.411265 21216.411265 21226.411265 
24.000000 35.620432 35.620432 123.104915 113.104915 123.104915 
```
