## Supplementary material for "Interspecies regulatory landscapes and elements revealed by novel joint systematic integration of human and mouse blood cell epigenomes": Scripts for IDEAS modeling of epigenetic states jointly in human and mouse: S3V2_IDEAS_hg38_ccre.tmp.21.para

```
#count ATAC ATAC_1 ATAC*ATAC ATAC_1*ATAC ATAC_1*ATAC_1 
994578.000000 57037.698646 57037.698646 5024.339655 5014.339655 5024.339655 
3901.000000 5661.324445 5661.324445 9909.623458 9899.623458 9909.623458 
1137.000000 5329.728426 5329.728426 28764.158131 28754.158131 28764.158131 
424.000000 4476.707903 4476.707903 55913.582548 55903.582548 55913.582548 
```
