## Supplementary material for "Interspecies regulatory landscapes and elements revealed by novel joint systematic integration of human and mouse blood cell epigenomes": Scripts for IDEAS modeling of epigenetic states jointly in human and mouse: S3V2_IDEAS_hg38_ccre.tmp.22.para

```
#count ATAC ATAC_1 ATAC*ATAC ATAC_1*ATAC ATAC_1*ATAC_1 
994918.000000 52063.972861 52063.972861 3335.312359 3325.312359 3335.312359 
3666.000000 3241.987042 3241.987042 3248.327785 3238.327785 3248.327785 
818.000000 2111.271153 2111.271153 6375.226682 6365.226682 6375.226682 
638.000000 4776.984677 4776.984677 49477.769990 49467.769990 49477.769990 
```
