## Supplementary material for "Interspecies regulatory landscapes and elements revealed by novel joint systematic integration of human and mouse blood cell epigenomes": Scripts for IDEAS modeling of epigenetic states jointly in human and mouse: S3V2_IDEAS_hg38_ccre.tmp.23.para

```
#count ATAC ATAC_1 ATAC*ATAC ATAC_1*ATAC ATAC_1*ATAC_1 
991168.000000 62266.898234 62266.898234 9188.009017 9178.009017 9188.009017 
5899.000000 17940.262782 17940.262782 70414.652090 70404.652090 70414.652090 
252.000000 1600.926734 1600.926734 11852.902368 11842.902368 11852.902368 
2721.000000 28094.312421 28094.312421 344697.742587 344687.742587 344697.742587 
```
