## Supplementary material for "Interspecies regulatory landscapes and elements revealed by novel joint systematic integration of human and mouse blood cell epigenomes": Scripts for IDEAS modeling of epigenetic states jointly in human and mouse: S3V2_IDEAS_hg38_ccre.tmp.24.para

```
#count ATAC ATAC_1 ATAC*ATAC ATAC_1*ATAC ATAC_1*ATAC_1 
991905.000000 54555.649471 54555.649471 4435.005779 4425.005779 4435.005779 
5767.000000 7434.870395 7434.870395 11363.515159 11353.515159 11363.515159 
1202.000000 3723.568552 3723.568552 13781.903167 13771.903167 13781.903167 
1166.000000 9242.087008 9242.087008 94631.584666 94621.584666 94631.584666 
```
