## Supplementary material for "Interspecies regulatory landscapes and elements revealed by novel joint systematic integration of human and mouse blood cell epigenomes": Scripts for IDEAS modeling of epigenetic states jointly in human and mouse: S3V2_IDEAS_hg38_ccre.tmp.26.para

```
#count ATAC ATAC_1 ATAC*ATAC ATAC_1*ATAC ATAC_1*ATAC_1 
995316.000000 59015.908882 59015.908882 5349.645478 5339.645478 5349.645478 
3472.000000 4679.527164 4679.527164 8295.961595 8285.961595 8295.961595 
668.000000 3299.696838 3299.696838 17543.871837 17533.871837 17543.871837 
584.000000 6980.340829 6980.340829 91045.833469 91035.833469 91045.833469 
```
