## Supplementary material for "Interspecies regulatory landscapes and elements revealed by novel joint systematic integration of human and mouse blood cell epigenomes": Scripts for IDEAS modeling of epigenetic states jointly in human and mouse: S3V2_IDEAS_hg38_ccre.tmp.27.para

```
#count ATAC ATAC_1 ATAC*ATAC ATAC_1*ATAC ATAC_1*ATAC_1 
991715.000000 64663.818644 64663.818644 10665.290429 10655.290429 10665.290429 
4151.000000 9953.183798 9953.183798 27586.092585 27576.092585 27586.092585 
3066.000000 20526.728453 20526.728453 162006.108895 161996.108895 162006.108895 
1108.000000 15816.960133 15816.960133 234433.157621 234423.157621 234433.157621 
```
