## Supplementary material for "Interspecies regulatory landscapes and elements revealed by novel joint systematic integration of human and mouse blood cell epigenomes": Scripts for IDEAS modeling of epigenetic states jointly in human and mouse: S3V2_IDEAS_hg38_ccre.tmp.28.para

```
#count ATAC ATAC_1 ATAC*ATAC ATAC_1*ATAC ATAC_1*ATAC_1 
995969.000000 54095.872899 54095.872899 3806.804394 3796.804394 3806.804394 
2646.000000 1937.485062 1937.485062 1725.329625 1715.329625 1725.329625 
945.000000 1711.597837 1711.597837 4479.650528 4469.650528 4479.650528 
480.000000 3078.116079 3078.116079 29793.398405 29783.398405 29793.398405 
```
