## Supplementary material for "Interspecies regulatory landscapes and elements revealed by novel joint systematic integration of human and mouse blood cell epigenomes": Scripts for IDEAS modeling of epigenetic states jointly in human and mouse: S3V2_IDEAS_hg38_ccre.tmp.29.para

```
#count ATAC ATAC_1 ATAC*ATAC ATAC_1*ATAC ATAC_1*ATAC_1 
990492.000000 54618.219807 54618.219807 4645.664783 4635.664783 4645.664783 
7305.000000 6519.753914 6519.753914 6726.209456 6716.209456 6726.209456 
1489.000000 4515.082185 4515.082185 15250.894275 15240.894275 15250.894275 
754.000000 7247.406082 7247.406082 81637.695267 81627.695267 81637.695267 
```
