## Supplementary material for "Interspecies regulatory landscapes and elements revealed by novel joint systematic integration of human and mouse blood cell epigenomes": Scripts for IDEAS modeling of epigenetic states jointly in human and mouse: S3V2_IDEAS_hg38_ccre.tmp.30.para

```
#count ATAC ATAC_1 ATAC*ATAC ATAC_1*ATAC ATAC_1*ATAC_1 
992826.000000 63346.942798 63346.942798 8639.152634 8629.152634 8639.152634 
4546.000000 10079.857155 10079.857155 28752.170882 28742.170882 28752.170882 
94.000000 582.116982 582.116982 4410.048766 4400.048766 4410.048766 
2574.000000 22435.954766 22435.954766 256744.873130 256734.873130 256744.873130 
```
