## Supplementary material for "Interspecies regulatory landscapes and elements revealed by novel joint systematic integration of human and mouse blood cell epigenomes": Scripts for IDEAS modeling of epigenetic states jointly in human and mouse: S3V2_IDEAS_hg38_ccre.tmp.31.para

```
#count ATAC ATAC_1 ATAC*ATAC ATAC_1*ATAC ATAC_1*ATAC_1 
995598.000000 54815.305293 54815.305293 4210.953619 4200.953619 4210.953619 
2949.000000 3340.869617 3340.869617 4295.292433 4285.292433 4295.292433 
1483.000000 8789.596542 8789.596542 82238.644227 82228.644227 82238.644227 
```
