## Supplementary material for "Interspecies regulatory landscapes and elements revealed by novel joint systematic integration of human and mouse blood cell epigenomes": Scripts for IDEAS modeling of epigenetic states jointly in human and mouse: S3V2_IDEAS_hg38_ccre.tmp.32.para

```
#count ATAC ATAC_1 ATAC*ATAC ATAC_1*ATAC ATAC_1*ATAC_1 
992686.000000 61036.695285 61036.695285 7729.445786 7719.445786 7729.445786 
4939.000000 10448.122689 10448.122689 26918.444577 26908.444577 26918.444577 
1054.000000 5499.648321 5499.648321 31526.726088 31516.726088 31526.726088 
1361.000000 13642.589681 13642.589681 163147.806598 163137.806598 163147.806598 
```
