## Supplementary material for "Interspecies regulatory landscapes and elements revealed by novel joint systematic integration of human and mouse blood cell epigenomes": Scripts for IDEAS modeling of epigenetic states jointly in human and mouse: S3V2_IDEAS_hg38_ccre.tmp.33.para

```
#count ATAC ATAC_1 ATAC*ATAC ATAC_1*ATAC ATAC_1*ATAC_1 
990931.000000 72277.210920 72277.210920 14623.268875 14613.268875 14623.268875 
5284.000000 16737.722185 16737.722185 61439.860170 61429.860170 61439.860170 
3815.000000 38312.498779 38312.498779 454237.707672 454227.707672 454237.707672 
```
