## Supplementary material for "Interspecies regulatory landscapes and elements revealed by novel joint systematic integration of human and mouse blood cell epigenomes": Scripts for IDEAS modeling of epigenetic states jointly in human and mouse: S3V2_IDEAS_hg38_ccre.tmp.34.para

```
#count ATAC ATAC_1 ATAC*ATAC ATAC_1*ATAC ATAC_1*ATAC_1 
995361.000000 53988.343180 53988.343180 4149.545502 4139.545502 4149.545502 
2936.000000 3715.446376 3715.446376 5701.344224 5691.344224 5701.344224 
1139.000000 4333.735695 4333.735695 20834.541244 20824.541244 20834.541244 
604.000000 6138.440336 6138.440336 75997.756688 75987.756688 75997.756688 
```
