## Supplementary material for "Interspecies regulatory landscapes and elements revealed by novel joint systematic integration of human and mouse blood cell epigenomes": Scripts for IDEAS modeling of epigenetic states jointly in human and mouse: S3V2_IDEAS_hg38_ccre.tmp.35.para

```
#count ATAC ATAC_1 ATAC*ATAC ATAC_1*ATAC ATAC_1*ATAC_1 
990070.000000 68955.889324 68955.889324 13315.511438 13305.511438 13315.511438 
7187.000000 27018.432069 27018.432069 130559.603771 130549.603771 130559.603771 
1441.000000 15726.488320 15726.488320 179564.579552 179554.579552 179564.579552 
1342.000000 20594.398064 20594.398064 319819.926125 319809.926125 319819.926125 
```
