## Supplementary material for "Interspecies regulatory landscapes and elements revealed by novel joint systematic integration of human and mouse blood cell epigenomes": Scripts for IDEAS modeling of epigenetic states jointly in human and mouse: S3V2_IDEAS_hg38_ccre.tmp.36.para

```
#count ATAC ATAC_1 ATAC*ATAC ATAC_1*ATAC ATAC_1*ATAC_1 
993345.000000 56649.936574 56649.936574 4972.735057 4962.735057 4972.735057 
4822.000000 6095.858234 6095.858234 9479.851659 9469.851659 9479.851659 
1235.000000 5576.308100 5576.308100 27632.531770 27622.531770 27632.531770 
638.000000 7440.748189 7440.748189 94803.095806 94793.095806 94803.095806 
```
