## Supplementary material for "Interspecies regulatory landscapes and elements revealed by novel joint systematic integration of human and mouse blood cell epigenomes": Scripts for IDEAS modeling of epigenetic states jointly in human and mouse: S3V2_IDEAS_hg38_ccre.tmp.37.para

```
#count ATAC ATAC_1 ATAC*ATAC ATAC_1*ATAC ATAC_1*ATAC_1 
990177.000000 64767.066011 64767.066011 10216.920702 10206.920702 10216.920702 
2637.000000 29788.189328 29788.189328 370166.998259 370156.998259 370166.998259 
7216.000000 21152.220693 21152.220693 76541.040231 76531.040231 76541.040231 
```
