## Supplementary material for "Interspecies regulatory landscapes and elements revealed by novel joint systematic integration of human and mouse blood cell epigenomes": Scripts for IDEAS modeling of epigenetic states jointly in human and mouse: S3V2_IDEAS_hg38_ccre.tmp.39.para

```
#count ATAC ATAC_1 ATAC*ATAC ATAC_1*ATAC ATAC_1*ATAC_1 
994913.000000 55269.571137 55269.571137 4183.621558 4173.621558 4183.621558 
4155.000000 3995.196903 3995.196903 5133.598760 5123.598760 5133.598760 
890.000000 4915.374493 4915.374493 43257.428820 43247.428820 43257.428820 
82.000000 412.311892 412.311892 4200.116004 4190.116004 4200.116004 
```
