## Supplementary material for "Interspecies regulatory landscapes and elements revealed by novel joint systematic integration of human and mouse blood cell epigenomes": Scripts for IDEAS modeling of epigenetic states jointly in human and mouse: S3V2_IDEAS_hg38_ccre.tmp.40.para

```
#count ATAC ATAC_1 ATAC*ATAC ATAC_1*ATAC ATAC_1*ATAC_1 
988446.000000 74786.455666 74786.455666 22572.709030 22562.709030 22572.709030 
8404.000000 40696.138424 40696.138424 241261.474855 241251.474855 241261.474855 
38.000000 269.914671 269.914671 2749.576492 2739.576492 2749.576492 
3152.000000 45045.494675 45045.494675 658900.589676 658890.589676 658900.589676 
```
