## Supplementary material for "Interspecies regulatory landscapes and elements revealed by novel joint systematic integration of human and mouse blood cell epigenomes": Scripts for IDEAS modeling of epigenetic states jointly in human and mouse: S3V2_IDEAS_hg38_ccre.tmp.41.para

```
#count ATAC ATAC_1 ATAC*ATAC ATAC_1*ATAC ATAC_1*ATAC_1 
993064.000000 54812.792215 54812.792215 4726.535692 4716.535692 4726.535692 
4667.000000 5095.614591 5095.614591 6625.491873 6615.491873 6625.491873 
1446.000000 4671.971546 4671.971546 20247.920712 20237.920712 20247.920712 
863.000000 7697.779205 7697.779205 89405.901643 89395.901643 89405.901643 
```
