## Supplementary material for "Interspecies regulatory landscapes and elements revealed by novel joint systematic integration of human and mouse blood cell epigenomes": Scripts for IDEAS modeling of epigenetic states jointly in human and mouse: S3V2_IDEAS_hg38_ccre.tmp.42.para

```
#count ATAC ATAC_1 ATAC*ATAC ATAC_1*ATAC ATAC_1*ATAC_1 
996191.000000 54410.059889 54410.059889 4133.035684 4123.035684 4133.035684 
2512.000000 4407.289002 4407.289002 9574.434090 9564.434090 9574.434090 
419.000000 1850.197660 1850.197660 9223.348602 9213.348602 9223.348602 
918.000000 8585.321500 8585.321500 99847.722365 99837.722365 99847.722365 
```
