## Supplementary material for "Interspecies regulatory landscapes and elements revealed by novel joint systematic integration of human and mouse blood cell epigenomes": Scripts for IDEAS modeling of epigenetic states jointly in human and mouse: S3V2_IDEAS_hg38_ccre.tmp.43.para

```
#count ATAC ATAC_1 ATAC*ATAC ATAC_1*ATAC ATAC_1*ATAC_1 
996383.000000 60967.746743 60967.746743 5599.300856 5589.300856 5599.300856 
2536.000000 3855.265740 3855.265740 7525.664206 7515.664206 7525.664206 
16.000000 20.919593 20.919593 117.385723 107.385723 117.385723 
1105.000000 9583.050909 9583.050909 104276.060191 104266.060191 104276.060191 
```
