## Supplementary material for "Interspecies regulatory landscapes and elements revealed by novel joint systematic integration of human and mouse blood cell epigenomes": Scripts for IDEAS modeling of epigenetic states jointly in human and mouse: S3V2_IDEAS_hg38_ccre.tmp.44.para

```
#count ATAC ATAC_1 ATAC*ATAC ATAC_1*ATAC ATAC_1*ATAC_1 
992063.000000 59338.202517 59338.202517 7051.719238 7041.719238 7051.719238 
5626.000000 14828.926233 14828.926233 54978.145105 54968.145105 54978.145105 
1362.000000 9460.285232 9460.285232 83966.047364 83956.047364 83966.047364 
989.000000 11679.516062 11679.516062 158870.419045 158860.419045 158870.419045 
```
