## Supplementary material for "Interspecies regulatory landscapes and elements revealed by novel joint systematic integration of human and mouse blood cell epigenomes": Scripts for IDEAS modeling of epigenetic states jointly in human and mouse: S3V2_IDEAS_hg38_ccre.tmp.45.para

```
#count ATAC ATAC_1 ATAC*ATAC ATAC_1*ATAC ATAC_1*ATAC_1 
993297.000000 54232.183047 54232.183047 4327.058610 4317.058610 4327.058610 
4635.000000 5940.352108 5940.352108 9573.712157 9563.712157 9573.712157 
1382.000000 4632.984495 4632.984495 20999.977710 20989.977710 20999.977710 
726.000000 6779.923320 6779.923320 78416.672154 78406.672154 78416.672154 
```
