## Supplementary material for "Interspecies regulatory landscapes and elements revealed by novel joint systematic integration of human and mouse blood cell epigenomes": Scripts for IDEAS modeling of epigenetic states jointly in human and mouse: S3V2_IDEAS_hg38_ccre.tmp.46.para

```
#count ATAC ATAC_1 ATAC*ATAC ATAC_1*ATAC ATAC_1*ATAC_1 
991252.000000 62523.562303 62523.562303 7112.483201 7102.483201 7112.483201 
6182.000000 9855.680044 9855.680044 18913.252493 18903.252493 18913.252493 
2041.000000 10829.622403 10829.622403 62432.234155 62422.234155 62432.234155 
565.000000 6864.610749 6864.610749 88361.780636 88351.780636 88361.780636 
```
