## Supplementary material for "Interspecies regulatory landscapes and elements revealed by novel joint systematic integration of human and mouse blood cell epigenomes": Scripts for IDEAS modeling of epigenetic states jointly in human and mouse: S3V2_IDEAS_hg38_ccre.tmp.47.para

```
#count ATAC ATAC_1 ATAC*ATAC ATAC_1*ATAC ATAC_1*ATAC_1 
987639.000000 71664.828271 71664.828271 18901.510271 18891.510271 18901.510271 
2291.000000 33357.917252 33357.917252 493921.178993 493911.178993 493921.178993 
10100.000000 52362.197176 52362.197176 340546.670029 340536.670029 340546.670029 
```
