## Supplementary material for "Interspecies regulatory landscapes and elements revealed by novel joint systematic integration of human and mouse blood cell epigenomes": Scripts for IDEAS modeling of epigenetic states jointly in human and mouse: S3V2_IDEAS_hg38_ccre.tmp.48.para

```
#count ATAC ATAC_1 ATAC*ATAC ATAC_1*ATAC ATAC_1*ATAC_1 
991834.000000 58355.628427 58355.628427 5629.145644 5619.145644 5629.145644 
5657.000000 8924.828275 8924.828275 17208.723658 17198.723658 17208.723658 
1632.000000 8246.595451 8246.595451 45387.716286 45377.716286 45387.716286 
917.000000 11390.092806 11390.092806 151653.277958 151643.277958 151653.277958 
```
