## Supplementary material for "Interspecies regulatory landscapes and elements revealed by novel joint systematic integration of human and mouse blood cell epigenomes": Scripts for IDEAS modeling of epigenetic states jointly in human and mouse: S3V2_IDEAS_hg38_ccre.tmp.49.para

```
#count ATAC ATAC_1 ATAC*ATAC ATAC_1*ATAC ATAC_1*ATAC_1 
992164.000000 58940.239320 58940.239320 5508.443293 5498.443293 5508.443293 
6106.000000 10579.297440 10579.297440 22465.584272 22455.584272 22465.584272 
1760.000000 14340.999010 14340.999010 144299.683338 144289.683338 144299.683338 
```
