## Supplementary material for "Interspecies regulatory landscapes and elements revealed by novel joint systematic integration of human and mouse blood cell epigenomes": Scripts for IDEAS modeling of epigenetic states jointly in human and mouse: S3V2_IDEAS_hg38_ccre.tmp.50.para

```
#count ATAC ATAC_1 ATAC*ATAC ATAC_1*ATAC ATAC_1*ATAC_1 
991137.000000 61192.356927 61192.356927 7759.750250 7749.750250 7759.750250 
5635.000000 12458.414368 12458.414368 35529.821153 35519.821153 35529.821153 
402.000000 1880.744597 1880.744597 12355.080858 12345.080858 12355.080858 
2866.000000 24048.333079 24048.333079 269721.721473 269711.721473 269721.721473 
```
