## Supplementary material for "Interspecies regulatory landscapes and elements revealed by novel joint systematic integration of human and mouse blood cell epigenomes": Scripts for IDEAS modeling of epigenetic states jointly in human and mouse: S3V2_IDEAS_hg38_ccre.tmp.51.para

```
#count ATAC ATAC_1 ATAC*ATAC ATAC_1*ATAC ATAC_1*ATAC_1 
991925.000000 58462.605106 58462.605106 6103.437680 6093.437680 6103.437680 
5861.000000 8293.156429 8293.156429 14195.100174 14185.100174 14195.100174 
1521.000000 7545.289325 7545.289325 40936.341838 40926.341838 40936.341838 
733.000000 9251.066790 9251.066790 124737.285709 124727.285709 124737.285709 
```
