## Supplementary material for "Interspecies regulatory landscapes and elements revealed by novel joint systematic integration of human and mouse blood cell epigenomes": Scripts for IDEAS modeling of epigenetic states jointly in human and mouse: S3V2_IDEAS_hg38_ccre.tmp.52.para

```
#count ATAC ATAC_1 ATAC*ATAC ATAC_1*ATAC ATAC_1*ATAC_1 
991460.000000 54636.114529 54636.114529 4048.401064 4038.401064 4048.401064 
5143.000000 4120.584741 4120.584741 3687.461512 3677.461512 3687.461512 
2184.000000 4165.345097 4165.345097 10079.111076 10069.111076 10079.111076 
1253.000000 7168.973800 7168.973800 58496.996807 58486.996807 58496.996807 
```
