## Supplementary material for "Interspecies regulatory landscapes and elements revealed by novel joint systematic integration of human and mouse blood cell epigenomes": Scripts for IDEAS modeling of epigenetic states jointly in human and mouse: S3V2_IDEAS_hg38_ccre.tmp.53.para

```
#count ATAC ATAC_1 ATAC*ATAC ATAC_1*ATAC ATAC_1*ATAC_1 
990864.000000 68610.219359 68610.219359 13363.313436 13353.313436 13363.313436 
5782.000000 19734.055258 19734.055258 78846.305867 78836.305867 78846.305867 
1841.000000 15511.556441 15511.556441 134718.044642 134708.044642 134718.044642 
1553.000000 22284.158016 22284.158016 326909.022106 326899.022106 326909.022106 
```
