## Supplementary material for "Interspecies regulatory landscapes and elements revealed by novel joint systematic integration of human and mouse blood cell epigenomes": Scripts for IDEAS modeling of epigenetic states jointly in human and mouse: S3V2_IDEAS_hg38_ccre.tmp.54.para

```
#count ATAC ATAC_1 ATAC*ATAC ATAC_1*ATAC ATAC_1*ATAC_1 
995123.000000 56557.445470 56557.445470 4720.722679 4710.722679 4720.722679 
3555.000000 5180.430490 5180.430490 9520.652446 9510.652446 9520.652446 
618.000000 2318.848068 2318.848068 10535.056373 10525.056373 10535.056373 
744.000000 6041.384326 6041.384326 66546.014938 66536.014938 66546.014938 
```
