## Supplementary material for "Interspecies regulatory landscapes and elements revealed by novel joint systematic integration of human and mouse blood cell epigenomes": Scripts for IDEAS modeling of epigenetic states jointly in human and mouse: S3V2_IDEAS_hg38_ccre.tmp.55.para

```
#count ATAC ATAC_1 ATAC*ATAC ATAC_1*ATAC ATAC_1*ATAC_1 
993839.000000 55582.756570 55582.756570 4988.018752 4978.018752 4988.018752 
3950.000000 7857.742087 7857.742087 19201.767876 19191.767876 19201.767876 
1257.000000 6551.793532 6551.793532 40722.006920 40712.006920 40722.006920 
994.000000 11726.597817 11726.597817 154065.382797 154055.382797 154065.382797 
```
