## Supplementary material for "Interspecies regulatory landscapes and elements revealed by novel joint systematic integration of human and mouse blood cell epigenomes": Scripts for IDEAS modeling of epigenetic states jointly in human and mouse: S3V2_IDEAS_hg38_ccre.tmp.57.para

```
#count ATAC ATAC_1 ATAC*ATAC ATAC_1*ATAC ATAC_1*ATAC_1 
992064.000000 63038.039118 63038.039118 8219.246631 8209.246631 8219.246631 
5525.000000 12246.580902 12246.580902 34576.066941 34566.066941 34576.066941 
604.000000 3481.148974 3481.148974 22309.215022 22299.215022 22309.215022 
1847.000000 18092.141391 18092.141391 214281.897740 214271.897740 214281.897740 
```
