## Supplementary material for "Interspecies regulatory landscapes and elements revealed by novel joint systematic integration of human and mouse blood cell epigenomes": Scripts for IDEAS modeling of epigenetic states jointly in human and mouse: S3V2_IDEAS_hg38_ccre.tmp.58.para

```
#count ATAC ATAC_1 ATAC*ATAC ATAC_1*ATAC ATAC_1*ATAC_1 
987987.000000 71425.839584 71425.839584 12980.505193 12970.505193 12980.505193 
9758.000000 25558.704971 25558.704971 87475.715582 87465.715582 87475.715582 
2285.000000 24789.041926 24789.041926 296056.982773 296046.982773 296056.982773 
```
