## Supplementary material for "Interspecies regulatory landscapes and elements revealed by novel joint systematic integration of human and mouse blood cell epigenomes": Scripts for IDEAS modeling of epigenetic states jointly in human and mouse: S3V2_IDEAS_hg38_ccre.tmp.59.para

```
#count ATAC ATAC_1 ATAC*ATAC ATAC_1*ATAC ATAC_1*ATAC_1 
992406.000000 64692.396270 64692.396270 11672.538600 11662.538600 11672.538600 
2697.000000 30854.256227 30854.256227 396646.289730 396636.289730 396646.289730 
4879.000000 17763.778153 17763.778153 79936.314813 79926.314813 79936.314813 
58.000000 190.445012 190.445012 988.469966 978.469966 988.469966 
```
