## Supplementary material for "Interspecies regulatory landscapes and elements revealed by novel joint systematic integration of human and mouse blood cell epigenomes": Scripts for IDEAS modeling of epigenetic states jointly in human and mouse: S3V2_IDEAS_hg38_ccre.tmp.60.para

```
#count ATAC ATAC_1 ATAC*ATAC ATAC_1*ATAC ATAC_1*ATAC_1 
995047.000000 58695.456383 58695.456383 5214.201459 5204.201459 5214.201459 
3582.000000 5600.393083 5600.393083 11394.325886 11384.325886 11394.325886 
298.000000 1077.616464 1077.616464 5045.249456 5035.249456 5045.249456 
1113.000000 8359.561630 8359.561630 85716.307360 85706.307360 85716.307360 
```
