## Supplementary material for "Interspecies regulatory landscapes and elements revealed by novel joint systematic integration of human and mouse blood cell epigenomes": Scripts for IDEAS modeling of epigenetic states jointly in human and mouse: S3V2_IDEAS_hg38_ccre.tmp.61.para

```
#count ATAC ATAC_1 ATAC*ATAC ATAC_1*ATAC ATAC_1*ATAC_1 
994299.000000 53971.260776 53971.260776 4386.169526 4376.169526 4386.169526 
4000.000000 3757.112518 3757.112518 4334.098034 4324.098034 4334.098034 
1151.000000 4317.881760 4317.881760 18438.950689 18428.950689 18438.950689 
590.000000 6790.153910 6790.153910 86451.887608 86441.887608 86451.887608 
```
