## Supplementary material for "Interspecies regulatory landscapes and elements revealed by novel joint systematic integration of human and mouse blood cell epigenomes": Scripts for IDEAS modeling of epigenetic states jointly in human and mouse: S3V2_IDEAS_hg38_ccre.tmp.63.para

```
#count ATAC ATAC_1 ATAC*ATAC ATAC_1*ATAC ATAC_1*ATAC_1 
993893.000000 61032.863168 61032.863168 7822.393350 7812.393350 7822.393350 
4198.000000 10316.738600 10316.738600 34237.896842 34227.896842 34237.896842 
44.000000 260.116386 260.116386 2208.507585 2198.507585 2208.507585 
1905.000000 18427.265943 18427.265943 225802.997395 225792.997395 225802.997395 
```
