## Supplementary material for "Interspecies regulatory landscapes and elements revealed by novel joint systematic integration of human and mouse blood cell epigenomes": Scripts for IDEAS modeling of epigenetic states jointly in human and mouse: S3V2_IDEAS_hg38_ccre.tmp.64.para

```
#count ATAC ATAC_1 ATAC*ATAC ATAC_1*ATAC ATAC_1*ATAC_1 
992621.000000 62315.376571 62315.376571 7516.606763 7506.606763 7516.606763 
4847.000000 11011.677707 11011.677707 31251.973972 31241.973972 31251.973972 
1276.000000 7901.854549 7901.854549 55586.774727 55576.774727 55586.774727 
1296.000000 15980.242373 15980.242373 214969.001451 214959.001451 214969.001451 
```
