## Supplementary material for "Interspecies regulatory landscapes and elements revealed by novel joint systematic integration of human and mouse blood cell epigenomes": Scripts for IDEAS modeling of epigenetic states jointly in human and mouse: S3V2_IDEAS_hg38_ccre.tmp.66.para

```
#count ATAC ATAC_1 ATAC*ATAC ATAC_1*ATAC ATAC_1*ATAC_1 
986520.000000 70999.462108 70999.462108 20240.108555 20230.108555 20240.108555 
10912.000000 54667.628638 54667.628638 358653.260609 358643.260609 358653.260609 
160.000000 1700.730599 1700.730599 20822.783489 20812.783489 20822.783489 
2448.000000 35821.315418 35821.315418 535737.658077 535727.658077 535737.658077 
```
