## Supplementary material for "Interspecies regulatory landscapes and elements revealed by novel joint systematic integration of human and mouse blood cell epigenomes": Scripts for IDEAS modeling of epigenetic states jointly in human and mouse: S3V2_IDEAS_hg38_ccre.tmp.68.para

```
#count ATAC ATAC_1 ATAC*ATAC ATAC_1*ATAC ATAC_1*ATAC_1 
994494.000000 58455.865971 58455.865971 5355.734358 5345.734358 5355.734358 
4127.000000 5957.920605 5957.920605 10829.748213 10819.748213 10829.748213 
680.000000 3063.441035 3063.441035 14517.957014 14507.957014 14517.957014 
739.000000 7939.747342 7939.747342 96852.284702 96842.284702 96852.284702 
```
