## Supplementary material for "Interspecies regulatory landscapes and elements revealed by novel joint systematic integration of human and mouse blood cell epigenomes": Scripts for IDEAS modeling of epigenetic states jointly in human and mouse: S3V2_IDEAS_hg38_ccre.tmp.69.para

```
#count ATAC ATAC_1 ATAC*ATAC ATAC_1*ATAC ATAC_1*ATAC_1 
995883.000000 55708.660628 55708.660628 4432.287330 4422.287330 4432.287330 
2959.000000 4999.151766 4999.151766 11322.598138 11312.598138 11322.598138 
480.000000 2299.797692 2299.797692 12624.643740 12614.643740 12624.643740 
718.000000 7203.407474 7203.407474 88537.860582 88527.860582 88537.860582 
```
