## Supplementary material for "Interspecies regulatory landscapes and elements revealed by novel joint systematic integration of human and mouse blood cell epigenomes": Scripts for IDEAS modeling of epigenetic states jointly in human and mouse: S3V2_IDEAS_hg38_ccre.tmp.70.para

```
#count ATAC ATAC_1 ATAC*ATAC ATAC_1*ATAC ATAC_1*ATAC_1 
995932.000000 55990.378870 55990.378870 4790.164199 4780.164199 4790.164199 
2751.000000 4901.214003 4901.214003 10776.175861 10766.175861 10776.175861 
746.000000 4016.073205 4016.073205 24420.152803 24410.152803 24420.152803 
611.000000 6868.931396 6868.931396 89613.282739 89603.282739 89613.282739 
```
