## Supplementary material for "Interspecies regulatory landscapes and elements revealed by novel joint systematic integration of human and mouse blood cell epigenomes": Scripts for IDEAS modeling of epigenetic states jointly in human and mouse: S3V2_IDEAS_hg38_ccre.tmp.71.para

```
#count ATAC ATAC_1 ATAC*ATAC ATAC_1*ATAC ATAC_1*ATAC_1 
991496.000000 54726.068957 54726.068957 4618.436917 4608.436917 4618.436917 
6446.000000 9010.797271 9010.797271 14459.282826 14449.282826 14459.282826 
1207.000000 4419.640691 4419.640691 17752.025773 17742.025773 17752.025773 
891.000000 7260.269632 7260.269632 75941.735353 75931.735353 75941.735353 
```
