## Supplementary material for "Interspecies regulatory landscapes and elements revealed by novel joint systematic integration of human and mouse blood cell epigenomes": Scripts for IDEAS modeling of epigenetic states jointly in human and mouse: S3V2_IDEAS_hg38_ccre.tmp.72.para

```
#count ATAC ATAC_1 ATAC*ATAC ATAC_1*ATAC ATAC_1*ATAC_1 
988218.000000 65522.897033 65522.897033 11907.262169 11897.262169 11907.262169 
11696.000000 57037.427974 57037.427974 474948.615858 474938.615858 474948.615858 
116.000000 405.454797 405.454797 1792.144098 1782.144098 1792.144098 
```
