## Supplementary material for "Interspecies regulatory landscapes and elements revealed by novel joint systematic integration of human and mouse blood cell epigenomes": Scripts for IDEAS modeling of epigenetic states jointly in human and mouse: S3V2_IDEAS_hg38_ccre.tmp.73.para

```
#count ATAC ATAC_1 ATAC*ATAC ATAC_1*ATAC ATAC_1*ATAC_1 
993440.000000 52946.488921 52946.488921 3792.280099 3782.280099 3792.280099 
5282.000000 8757.529051 8757.529051 18539.005913 18529.005913 18539.005913 
168.000000 623.583382 623.583382 2660.701462 2650.701462 2660.701462 
1150.000000 7863.339649 7863.339649 72084.764882 72074.764882 72084.764882 
```
