## Supplementary material for "Interspecies regulatory landscapes and elements revealed by novel joint systematic integration of human and mouse blood cell epigenomes": Scripts for IDEAS modeling of epigenetic states jointly in human and mouse: S3V2_IDEAS_hg38_ccre.tmp.74.para

```
#count ATAC ATAC_1 ATAC*ATAC ATAC_1*ATAC ATAC_1*ATAC_1 
990398.000000 56398.238585 56398.238585 5350.527227 5340.527227 5350.527227 
7417.000000 10053.676775 10053.676775 16710.687046 16700.687046 16710.687046 
1027.000000 4335.290385 4335.290385 19430.509130 19420.509130 19430.509130 
1198.000000 12090.614944 12090.614944 142373.418033 142363.418033 142373.418033 
```
