## Supplementary material for "Interspecies regulatory landscapes and elements revealed by novel joint systematic integration of human and mouse blood cell epigenomes": Scripts for IDEAS modeling of epigenetic states jointly in human and mouse: S3V2_IDEAS_hg38_ccre.tmp.75.para

```
#count ATAC ATAC_1 ATAC*ATAC ATAC_1*ATAC ATAC_1*ATAC_1 
996962.000000 51382.045771 51382.045771 2995.110211 2985.110211 2995.110211 
2193.000000 1580.892508 1580.892508 1397.841189 1387.841189 1397.841189 
597.000000 1554.452769 1554.452769 4718.305230 4708.305230 4718.305230 
288.000000 1978.550642 1978.550642 18700.922166 18690.922166 18700.922166 
```
