## Supplementary material for "Interspecies regulatory landscapes and elements revealed by novel joint systematic integration of human and mouse blood cell epigenomes": Scripts for IDEAS modeling of epigenetic states jointly in human and mouse: S3V2_IDEAS_hg38_ccre.tmp.76.para

```
#count ATAC ATAC_1 ATAC*ATAC ATAC_1*ATAC ATAC_1*ATAC_1 
993749.000000 56348.089277 56348.089277 5563.116505 5553.116505 5563.116505 
4064.000000 9310.004010 9310.004010 26440.244966 26430.244966 26440.244966 
468.000000 2394.614520 2394.614520 15460.344132 15450.344132 15460.344132 
1759.000000 16206.330068 16206.330068 185174.287646 185164.287646 185174.287646 
```
