## Supplementary material for "Interspecies regulatory landscapes and elements revealed by novel joint systematic integration of human and mouse blood cell epigenomes": Scripts for IDEAS modeling of epigenetic states jointly in human and mouse: S3V2_IDEAS_hg38_ccre.tmp.77.para

```
#count ATAC ATAC_1 ATAC*ATAC ATAC_1*ATAC ATAC_1*ATAC_1 
993655.000000 61202.465323 61202.465323 7575.439440 7565.439440 7575.439440 
4244.000000 10537.537834 10537.537834 35188.841891 35178.841891 35188.841891 
98.000000 637.648092 637.648092 5514.285079 5504.285079 5514.285079 
2043.000000 19069.222541 19069.222541 229888.758362 229878.758362 229888.758362 
```
