## Supplementary material for "Interspecies regulatory landscapes and elements revealed by novel joint systematic integration of human and mouse blood cell epigenomes": Scripts for IDEAS modeling of epigenetic states jointly in human and mouse: S3V2_IDEAS_hg38_ccre.tmp.78.para

```
#count ATAC ATAC_1 ATAC*ATAC ATAC_1*ATAC ATAC_1*ATAC_1 
988994.000000 68802.484723 68802.484723 16525.482602 16515.482602 16525.482602 
3031.000000 39887.761620 39887.761620 545703.575275 545693.575275 545703.575275 
8005.000000 35411.666203 35411.666203 189515.130387 189505.130387 189515.130387 
```
