## Supplementary material for "Interspecies regulatory landscapes and elements revealed by novel joint systematic integration of human and mouse blood cell epigenomes": Scripts for IDEAS modeling of epigenetic states jointly in human and mouse: S3V2_IDEAS_hg38_ccre.tmp.79.para

```
#count ATAC ATAC_1 ATAC*ATAC ATAC_1*ATAC ATAC_1*ATAC_1 
997118.000000 51297.312126 51297.312126 2938.429677 2928.429677 2938.429677 
2031.000000 1597.771580 1597.771580 1573.316781 1563.316781 1573.316781 
515.000000 1277.271517 1277.271517 3692.712881 3682.712881 3692.712881 
376.000000 2225.742645 2225.742645 19204.252852 19194.252852 19204.252852 
```
