## Supplementary material for "Interspecies regulatory landscapes and elements revealed by novel joint systematic integration of human and mouse blood cell epigenomes": Scripts for IDEAS modeling of epigenetic states jointly in human and mouse: S3V2_IDEAS_hg38_ccre.tmp.80.para

```
#count ATAC ATAC_1 ATAC*ATAC ATAC_1*ATAC ATAC_1*ATAC_1 
989766.000000 63777.801987 63777.801987 12356.999110 12346.999110 12356.999110 
3703.000000 9585.533143 9585.533143 27183.303213 27173.303213 27183.303213 
6561.000000 55375.614662 55375.614662 600542.320823 600532.320823 600542.320823 
```
