## Supplementary material for "Interspecies regulatory landscapes and elements revealed by novel joint systematic integration of human and mouse blood cell epigenomes": Scripts for IDEAS modeling of epigenetic states jointly in human and mouse: S3V2_IDEAS_hg38_ccre.tmp.81.para

```
#count ATAC ATAC_1 ATAC*ATAC ATAC_1*ATAC ATAC_1*ATAC_1 
991209.000000 60903.095445 60903.095445 7243.722219 7233.722219 7243.722219 
6045.000000 13832.303128 13832.303128 39536.084208 39526.084208 39536.084208 
444.000000 2358.281020 2358.281020 13936.221458 13926.221458 13936.221458 
2342.000000 21848.082766 21848.082766 253311.627396 253301.627396 253311.627396 
```
