## Supplementary material for "Interspecies regulatory landscapes and elements revealed by novel joint systematic integration of human and mouse blood cell epigenomes": Scripts for IDEAS modeling of epigenetic states jointly in human and mouse: S3V2_IDEAS_hg38_ccre.tmp.82.para

```
#count ATAC ATAC_1 ATAC*ATAC ATAC_1*ATAC ATAC_1*ATAC_1 
995904.000000 54176.421082 54176.421082 4300.407026 4290.407026 4300.407026 
2275.000000 3962.991009 3962.991009 7929.532018 7919.532018 7929.532018 
1282.000000 7127.638622 7127.638622 43103.510813 43093.510813 43103.510813 
579.000000 7143.598141 7143.598141 93577.128598 93567.128598 93577.128598 
```
