## Supplementary material for "Interspecies regulatory landscapes and elements revealed by novel joint systematic integration of human and mouse blood cell epigenomes": Scripts for IDEAS modeling of epigenetic states jointly in human and mouse: S3V2_IDEAS_hg38_ccre.tmp.83.para

```
#count ATAC ATAC_1 ATAC*ATAC ATAC_1*ATAC ATAC_1*ATAC_1 
995217.000000 64606.915679 64606.915679 6981.671888 6971.671888 6981.671888 
3035.000000 5572.392280 5572.392280 12873.830448 12863.830448 12873.830448 
636.000000 3064.080108 3064.080108 17295.163248 17285.163248 17295.163248 
1152.000000 11081.263250 11081.263250 133967.143365 133957.143365 133967.143365 
```
