## Supplementary material for "Interspecies regulatory landscapes and elements revealed by novel joint systematic integration of human and mouse blood cell epigenomes": Scripts for IDEAS modeling of epigenetic states jointly in human and mouse: S3V2_IDEAS_hg38_ccre.tmp.84.para

```
#count ATAC ATAC_1 ATAC*ATAC ATAC_1*ATAC ATAC_1*ATAC_1 
987461.000000 67522.257052 67522.257052 10452.518730 10442.518730 10452.518730 
8347.000000 19644.202504 19644.202504 56787.607993 56777.607993 56787.607993 
2330.000000 15640.814963 15640.814963 111228.531095 111218.531095 111228.531095 
1902.000000 25616.889677 25616.889677 358267.594566 358257.594566 358267.594566 
```
