## Supplementary material for "Interspecies regulatory landscapes and elements revealed by novel joint systematic integration of human and mouse blood cell epigenomes": Scripts for IDEAS modeling of epigenetic states jointly in human and mouse: S3V2_IDEAS_hg38_ccre.tmp.85.para

```
#count ATAC ATAC_1 ATAC*ATAC ATAC_1*ATAC ATAC_1*ATAC_1 
992634.000000 63458.855681 63458.855681 7834.303830 7824.303830 7834.303830 
4912.000000 12088.703045 12088.703045 37527.450874 37517.450874 37527.450874 
152.000000 891.925831 891.925831 6287.936331 6277.936331 6287.936331 
2342.000000 21883.054939 21883.054939 252402.143081 252392.143081 252402.143081 
```
