## Supplementary material for "Interspecies regulatory landscapes and elements revealed by novel joint systematic integration of human and mouse blood cell epigenomes": Scripts for IDEAS modeling of epigenetic states jointly in human and mouse: S3V2_IDEAS_hg38_ccre.tmp.86.para

```
#count ATAC ATAC_1 ATAC*ATAC ATAC_1*ATAC ATAC_1*ATAC_1 
991841.000000 66728.209293 66728.209293 11811.992617 11801.992617 11811.992617 
3586.000000 36317.015928 36317.015928 442365.998486 442355.998486 442365.998486 
4517.000000 14190.443763 14190.443763 52524.478344 52514.478344 52524.478344 
96.000000 265.816397 265.816397 1120.110148 1110.110148 1120.110148 
```
