## Supplementary material for "Interspecies regulatory landscapes and elements revealed by novel joint systematic integration of human and mouse blood cell epigenomes": Scripts for IDEAS modeling of epigenetic states jointly in human and mouse: S3V2_IDEAS_hg38_ccre.tmp.87.para

```
#count ATAC ATAC_1 ATAC*ATAC ATAC_1*ATAC ATAC_1*ATAC_1 
990609.000000 57589.297863 57589.297863 5810.952657 5800.952657 5810.952657 
6826.000000 12817.675635 12817.675635 28319.577044 28309.577044 28319.577044 
1302.000000 6463.771663 6463.771663 34952.437445 34942.437445 34952.437445 
1303.000000 13960.058887 13960.058887 170435.435395 170425.435395 170435.435395 
```
