## Supplementary material for "Interspecies regulatory landscapes and elements revealed by novel joint systematic integration of human and mouse blood cell epigenomes": Scripts for IDEAS modeling of epigenetic states jointly in human and mouse: S3V2_IDEAS_hg38_ccre.tmp.89.para

```
#count ATAC ATAC_1 ATAC*ATAC ATAC_1*ATAC ATAC_1*ATAC_1 
988180.000000 74266.125782 74266.125782 23008.209419 22998.209419 23008.209419 
3439.000000 50461.548395 50461.548395 753444.227943 753434.227943 753444.227943 
8411.000000 44021.314919 44021.314919 281650.765048 281640.765048 281650.765048 
```
