## Supplementary material for "Interspecies regulatory landscapes and elements revealed by novel joint systematic integration of human and mouse blood cell epigenomes": Scripts for IDEAS modeling of epigenetic states jointly in human and mouse: S3V2_IDEAS_hg38_ccre.tmp.90.para

```
#count ATAC ATAC_1 ATAC*ATAC ATAC_1*ATAC ATAC_1*ATAC_1 
992194.000000 62853.762289 62853.762289 7980.668768 7970.668768 7980.668768 
5686.000000 10446.674004 10446.674004 23915.919971 23905.919971 23915.919971 
828.000000 3919.833339 3919.833339 20274.425966 20264.425966 20274.425966 
1332.000000 12285.570045 12285.570045 141561.125384 141551.125384 141561.125384 
```
