## Supplementary material for "Interspecies regulatory landscapes and elements revealed by novel joint systematic integration of human and mouse blood cell epigenomes": Scripts for IDEAS modeling of epigenetic states jointly in human and mouse: S3V2_IDEAS_hg38_ccre.tmp.91.para

```
#count ATAC ATAC_1 ATAC*ATAC ATAC_1*ATAC ATAC_1*ATAC_1 
990569.000000 57091.283379 57091.283379 5707.683560 5697.683560 5707.683560 
6610.000000 9280.144581 9280.144581 15758.825073 15748.825073 15758.825073 
1612.000000 6071.587346 6071.587346 28121.247015 28111.247015 28121.247015 
1249.000000 11752.402170 11752.402170 139796.427292 139786.427292 139796.427292 
```
