## Supplementary material for "Interspecies regulatory landscapes and elements revealed by novel joint systematic integration of human and mouse blood cell epigenomes": Scripts for IDEAS modeling of epigenetic states jointly in human and mouse: S3V2_IDEAS_hg38_ccre.tmp.92.para

```
#count ATAC ATAC_1 ATAC*ATAC ATAC_1*ATAC ATAC_1*ATAC_1 
991604.000000 61651.373443 61651.373443 6195.962717 6185.962717 6195.962717 
6014.000000 7452.521733 7452.521733 11485.578504 11475.578504 11485.578504 
1414.000000 5848.844178 5848.844178 26284.088193 26274.088193 26284.088193 
1008.000000 10673.225314 10673.225314 127063.999304 127053.999304 127063.999304 
```
