## Supplementary material for "Interspecies regulatory landscapes and elements revealed by novel joint systematic integration of human and mouse blood cell epigenomes": Scripts for IDEAS modeling of epigenetic states jointly in human and mouse: S3V2_IDEAS_hg38_ccre.tmp.93.para

```
#count ATAC ATAC_1 ATAC*ATAC ATAC_1*ATAC ATAC_1*ATAC_1 
992910.000000 62580.992851 62580.992851 8260.236058 8250.236058 8260.236058 
4762.000000 10344.433132 10344.433132 29038.274232 29028.274232 29038.274232 
376.000000 1983.097463 1983.097463 12799.587996 12789.587996 12799.587996 
1992.000000 18765.027840 18765.027840 221638.470446 221628.470446 221638.470446 
```
