## Supplementary material for "Interspecies regulatory landscapes and elements revealed by novel joint systematic integration of human and mouse blood cell epigenomes": Scripts for IDEAS modeling of epigenetic states jointly in human and mouse: S3V2_IDEAS_hg38_ccre.tmp.94.para

```
#count ATAC ATAC_1 ATAC*ATAC ATAC_1*ATAC ATAC_1*ATAC_1 
990050.000000 57257.911237 57257.911237 5953.920014 5943.920014 5953.920014 
9594.000000 61985.445209 61985.445209 513349.763176 513339.763176 513349.763176 
280.000000 3490.095427 3490.095427 47037.122437 47027.122437 47037.122437 
116.000000 804.331013 804.331013 8403.666708 8393.666708 8403.666708 
```
