## Supplementary material for "Interspecies regulatory landscapes and elements revealed by novel joint systematic integration of human and mouse blood cell epigenomes": Scripts for IDEAS modeling of epigenetic states jointly in human and mouse: S3V2_IDEAS_hg38_ccre.tmp.95.para

```
#count ATAC ATAC_1 ATAC*ATAC ATAC_1*ATAC ATAC_1*ATAC_1 
995908.000000 53521.491659 53521.491659 3797.672359 3787.672359 3797.672359 
2741.000000 4309.114565 4309.114565 8294.634060 8284.634060 8294.634060 
812.000000 3786.363709 3786.363709 19783.097241 19773.097241 19783.097241 
579.000000 5713.980609 5713.980609 68437.271523 68427.271523 68437.271523 
```
