## Supplementary material for "Interspecies regulatory landscapes and elements revealed by novel joint systematic integration of human and mouse blood cell epigenomes": Scripts for IDEAS modeling of epigenetic states jointly in human and mouse: S3V2_IDEAS_hg38_ccre.tmp.97.para

```
#count ATAC ATAC_1 ATAC*ATAC ATAC_1*ATAC ATAC_1*ATAC_1 
993038.000000 55022.070743 55022.070743 4837.253944 4827.253944 4837.253944 
4497.000000 4683.667920 4683.667920 5633.273695 5623.273695 5633.273695 
1433.000000 3561.761280 3561.761280 11304.689746 11294.689746 11304.689746 
1072.000000 8263.842139 8263.842139 87377.840341 87367.840341 87377.840341 
```
