## Supplementary material for "Interspecies regulatory landscapes and elements revealed by novel joint systematic integration of human and mouse blood cell epigenomes": Scripts for IDEAS modeling of epigenetic states jointly in human and mouse: S3V2_IDEAS_hg38_ccre.tmp.98.para

```
#count ATAC ATAC_1 ATAC*ATAC ATAC_1*ATAC ATAC_1*ATAC_1 
995530.000000 58333.469753 58333.469753 5039.409306 5029.409306 5039.409306 
2586.000000 3178.184400 3178.184400 4432.976336 4422.976336 4432.976336 
1221.000000 4256.242750 4256.242750 17514.649606 17504.649606 17514.649606 
703.000000 6302.758895 6302.758895 69101.319863 69091.319863 69101.319863 
```
