## Supplementary material for "Interspecies regulatory landscapes and elements revealed by novel joint systematic integration of human and mouse blood cell epigenomes": Scripts for IDEAS modeling of epigenetic states jointly in human and mouse: S3V2_IDEAS_hg38_ccre.tmp.99.para

```
#count ATAC ATAC_1 ATAC*ATAC ATAC_1*ATAC ATAC_1*ATAC_1 
995434.000000 54024.068609 54024.068609 3847.727781 3837.727781 3847.727781 
2988.000000 2355.050507 2355.050507 2102.563685 2092.563685 2102.563685 
521.000000 3859.332799 3859.332799 39551.358745 39541.358745 39551.358745 
1097.000000 2536.670403 2536.670403 7465.481288 7455.481288 7465.481288 
```
