## Supplementary material for "Interspecies regulatory landscapes and elements revealed by novel joint systematic integration of human and mouse blood cell epigenomes": Scripts for IDEAS modeling of epigenetic states jointly in human and mouse: S3V2_IDEAS_hg38_ccre.tmp.100.para

```
#count ATAC ATAC_1 ATAC*ATAC ATAC_1*ATAC ATAC_1*ATAC_1 
993474.000000 57655.118601 57655.118601 5469.081946 5459.081946 5469.081946 
4821.000000 5265.436117 5265.436117 6958.573675 6948.573675 6958.573675 
1122.000000 4623.841726 4623.841726 21397.071668 21387.071668 21397.071668 
623.000000 7388.418367 7388.418367 96627.849247 96617.849247 96627.849247 
```
