## Supplementary material for "Interspecies regulatory landscapes and elements revealed by novel joint systematic integration of human and mouse blood cell epigenomes": Scripts for IDEAS modeling of epigenetic states jointly in human and mouse: 01b_S3V2_IDEAS_mm10_ccre.para

```
#count ATAC ATAC_1 ATAC*ATAC ATAC_1*ATAC ATAC_1*ATAC_1 
6257720306.000000 98531929.747965 98531929.747965 14007592.460135 13947792.460135 14007592.460135 
12317448.000000 22922971.982840 22922971.982840 58392383.321574 58349743.321574 58392383.321574 
10054835.000000 105178883.352542 105178883.352542 1346301124.544376 1346234334.544376 1346301124.544376 
9845608.000000 44534987.352477 44534987.352477 268751543.651251 268707903.651251 268751543.651251 
```
