## Supplementary material for "Interspecies regulatory landscapes and elements revealed by novel joint systematic integration of human and mouse blood cell epigenomes": Scripts for IDEAS modeling of epigenetic states jointly in human and mouse: S3V2_IDEAS_mm10_ccre.tmp.1.para

```
#count ATAC ATAC_1 ATAC*ATAC ATAC_1*ATAC ATAC_1*ATAC_1 
98486872.000000 1481226.659651 1481226.659651 226368.313269 225378.313269 226368.313269 
194206.000000 363547.262595 363547.262595 928922.602174 928212.602174 928922.602174 
164362.000000 1721263.581204 1721263.581204 22051360.644573 22050250.644573 22051360.644573 
157264.000000 716162.831505 716162.831505 4313783.950841 4313063.950841 4313783.950841 
```
