## Supplementary material for "Interspecies regulatory landscapes and elements revealed by novel joint systematic integration of human and mouse blood cell epigenomes": Scripts for IDEAS modeling of epigenetic states jointly in human and mouse: S3V2_IDEAS_mm10_ccre.tmp.2.para

```
#count ATAC ATAC_1 ATAC*ATAC ATAC_1*ATAC ATAC_1*ATAC_1 
98489643.000000 1477831.536549 1477831.536549 225167.096688 224177.096688 225167.096688 
192585.000000 360165.415559 360165.415559 920910.950336 920200.950336 920910.950336 
163901.000000 1716163.485956 1716163.485956 21987122.848239 21986012.848239 21987122.848239 
156575.000000 712576.333897 712576.333897 4291645.266450 4290925.266450 4291645.266450 
```
