## Supplementary material for "Interspecies regulatory landscapes and elements revealed by novel joint systematic integration of human and mouse blood cell epigenomes": Scripts for IDEAS modeling of epigenetic states jointly in human and mouse: S3V2_IDEAS_mm10_ccre.tmp.3.para

```
#count ATAC ATAC_1 ATAC*ATAC ATAC_1*ATAC ATAC_1*ATAC_1 
98489754.000000 1478391.879276 1478391.879276 225280.331652 224290.331652 225280.331652 
192647.000000 360048.224426 360048.224426 920348.591901 919638.591901 920348.591901 
163830.000000 1715110.653360 1715110.653360 21974719.338886 21973609.338886 21974719.338886 
156473.000000 712290.138992 712290.138992 4290573.410507 4289853.410507 4290573.410507 
```
