## Supplementary material for "Interspecies regulatory landscapes and elements revealed by novel joint systematic integration of human and mouse blood cell epigenomes": Scripts for IDEAS modeling of epigenetic states jointly in human and mouse: S3V2_IDEAS_mm10_ccre.tmp.4.para

```
#count ATAC ATAC_1 ATAC*ATAC ATAC_1*ATAC ATAC_1*ATAC_1 
98490277.000000 1477887.327363 1477887.327363 225109.601665 224119.601665 225109.601665 
192187.000000 359307.657214 359307.657214 918760.211449 918050.211449 918760.211449 
163887.000000 1715489.577530 1715489.577530 21979336.341103 21978226.341103 21979336.341103 
156353.000000 711600.908561 711600.908561 4286171.140863 4285451.140863 4286171.140863 
```
