## Supplementary material for "Interspecies regulatory landscapes and elements revealed by novel joint systematic integration of human and mouse blood cell epigenomes": Scripts for IDEAS modeling of epigenetic states jointly in human and mouse: S3V2_IDEAS_mm10_ccre.tmp.5.para

```
#count ATAC ATAC_1 ATAC*ATAC ATAC_1*ATAC ATAC_1*ATAC_1 
98491126.000000 1477605.457756 1477605.457756 225056.352305 224066.352305 225056.352305 
191678.000000 358298.558605 358298.558605 916287.060337 915577.060337 916287.060337 
163693.000000 1714053.392063 1714053.392063 21960360.340548 21959250.340548 21960360.340548 
156207.000000 710973.232598 710973.232598 4282053.902379 4281333.902379 4282053.902379 
```
