## Supplementary material for "Interspecies regulatory landscapes and elements revealed by novel joint systematic integration of human and mouse blood cell epigenomes": Scripts for IDEAS modeling of epigenetic states jointly in human and mouse: S3V2_IDEAS_mm10_ccre.tmp.6.para

```
#count ATAC ATAC_1 ATAC*ATAC ATAC_1*ATAC ATAC_1*ATAC_1 
98488023.000000 1480859.320917 1480859.320917 226257.444114 225267.444114 226257.444114 
193565.000000 361527.955604 361527.955604 923259.233750 922549.233750 923259.233750 
164257.000000 1720149.985888 1720149.985888 22037532.711899 22036422.711899 22037532.711899 
156859.000000 713983.129721 713983.129721 4300110.340098 4299390.340098 4300110.340098 
```
