## Supplementary material for "Interspecies regulatory landscapes and elements revealed by novel joint systematic integration of human and mouse blood cell epigenomes": Scripts for IDEAS modeling of epigenetic states jointly in human and mouse: S3V2_IDEAS_mm10_ccre.tmp.7.para

```
#count ATAC ATAC_1 ATAC*ATAC ATAC_1*ATAC ATAC_1*ATAC_1 
98488172.000000 1479830.525005 1479830.525005 225847.489471 224857.489471 225847.489471 
193792.000000 362081.107581 362081.107581 924840.033772 924130.033772 924840.033772 
163964.000000 1716752.492042 1716752.492042 21993267.989185 21992157.989185 21993267.989185 
156776.000000 713775.713537 713775.713537 4299958.263200 4299238.263200 4299958.263200 
```
