## Supplementary material for "Interspecies regulatory landscapes and elements revealed by novel joint systematic integration of human and mouse blood cell epigenomes": Scripts for IDEAS modeling of epigenetic states jointly in human and mouse: S3V2_IDEAS_mm10_ccre.tmp.8.para

```
#count ATAC ATAC_1 ATAC*ATAC ATAC_1*ATAC ATAC_1*ATAC_1 
98489018.000000 1479401.555606 1479401.555606 225547.411951 224557.411951 225547.411951 
193033.000000 361017.392992 361017.392992 922623.155228 921913.155228 922623.155228 
163994.000000 1717298.727351 1717298.727351 22002195.033677 22001085.033677 22002195.033677 
156659.000000 713311.479728 713311.479728 4296888.286667 4296168.286667 4296888.286667 
```
