## Supplementary material for "Interspecies regulatory landscapes and elements revealed by novel joint systematic integration of human and mouse blood cell epigenomes": Scripts for IDEAS modeling of epigenetic states jointly in human and mouse: S3V2_IDEAS_mm10_ccre.tmp.9.para

```
#count ATAC ATAC_1 ATAC*ATAC ATAC_1*ATAC ATAC_1*ATAC_1 
98488776.000000 1478934.038816 1478934.038816 225454.105665 224464.105665 225454.105665 
193543.000000 361324.116959 361324.116959 923137.641049 922427.641049 923137.641049 
163859.000000 1715772.837360 1715772.837360 21982608.027697 21981498.027697 21982608.027697 
156526.000000 712565.988139 712565.988139 4292247.702943 4291527.702943 4292247.702943 
```
