## Supplementary material for "Interspecies regulatory landscapes and elements revealed by novel joint systematic integration of human and mouse blood cell epigenomes": Scripts for IDEAS modeling of epigenetic states jointly in human and mouse: S3V2_IDEAS_mm10_ccre.tmp.10.para

```
#count ATAC ATAC_1 ATAC*ATAC ATAC_1*ATAC ATAC_1*ATAC_1 
98489450.000000 1478121.071180 1478121.071180 225118.579195 224128.579195 225118.579195 
193561.000000 360388.971304 360388.971304 920434.220636 919724.220636 920434.220636 
163505.000000 1712045.504955 1712045.504955 21935374.950016 21934264.950016 21935374.950016 
156188.000000 710938.723608 710938.723608 4282309.797949 4281589.797949 4282309.797949 
```
