## Supplementary material for "Interspecies regulatory landscapes and elements revealed by novel joint systematic integration of human and mouse blood cell epigenomes": Scripts for IDEAS modeling of epigenetic states jointly in human and mouse: S3V2_IDEAS_mm10_ccre.tmp.11.para

```
#count ATAC ATAC_1 ATAC*ATAC ATAC_1*ATAC ATAC_1*ATAC_1 
98486987.000000 1482039.970697 1482039.970697 226867.335817 225877.335817 226867.335817 
193893.000000 363818.928540 363818.928540 931400.896033 930690.896033 931400.896033 
164443.000000 1720673.311980 1720673.311980 22034885.671819 22033775.671819 22034885.671819 
157381.000000 716209.386455 716209.386455 4312484.123265 4311764.123265 4312484.123265 
```
