## Supplementary material for "Interspecies regulatory landscapes and elements revealed by novel joint systematic integration of human and mouse blood cell epigenomes": Scripts for IDEAS modeling of epigenetic states jointly in human and mouse: S3V2_IDEAS_mm10_ccre.tmp.12.para

```
#count ATAC ATAC_1 ATAC*ATAC ATAC_1*ATAC ATAC_1*ATAC_1 
98490877.000000 1477484.928444 1477484.928444 225025.049486 224035.049486 225025.049486 
191926.000000 358528.652975 358528.652975 916883.078037 916173.078037 916883.078037 
163595.000000 1712980.612843 1712980.612843 21946103.210495 21944993.210495 21946103.210495 
156306.000000 711384.924006 711384.924006 4284724.193644 4284004.193644 4284724.193644 
```
