## Supplementary material for "Interspecies regulatory landscapes and elements revealed by novel joint systematic integration of human and mouse blood cell epigenomes": Scripts for IDEAS modeling of epigenetic states jointly in human and mouse: S3V2_IDEAS_mm10_ccre.tmp.13.para

```
#count ATAC ATAC_1 ATAC*ATAC ATAC_1*ATAC ATAC_1*ATAC_1 
98485927.000000 1483738.515756 1483738.515756 227622.913237 226632.913237 227622.913237 
194209.000000 365020.644684 365020.644684 934932.798473 934222.798473 934932.798473 
164708.000000 1725102.796117 1725102.796117 22099668.186259 22098558.186259 22099668.186259 
157860.000000 719554.233293 719554.233293 4334148.001602 4333428.001602 4334148.001602 
```
