## Supplementary material for "Interspecies regulatory landscapes and elements revealed by novel joint systematic integration of human and mouse blood cell epigenomes": Scripts for IDEAS modeling of epigenetic states jointly in human and mouse: S3V2_IDEAS_mm10_ccre.tmp.14.para

```
#count ATAC ATAC_1 ATAC*ATAC ATAC_1*ATAC ATAC_1*ATAC_1 
98486000.000000 1481221.278067 1481221.278067 226342.412512 225352.412512 226342.412512 
195035.000000 365326.579732 365326.579732 933506.825318 932796.825318 933506.825318 
164347.000000 1722202.369923 1722202.369923 22068673.580844 22067563.580844 22068673.580844 
157322.000000 717397.797019 717397.797019 4321879.706613 4321159.706613 4321879.706613 
```
