## Supplementary material for "Interspecies regulatory landscapes and elements revealed by novel joint systematic integration of human and mouse blood cell epigenomes": Scripts for IDEAS modeling of epigenetic states jointly in human and mouse: S3V2_IDEAS_mm10_ccre.tmp.15.para

```
#count ATAC ATAC_1 ATAC*ATAC ATAC_1*ATAC ATAC_1*ATAC_1 
98488327.000000 1480451.321396 1480451.321396 225863.900096 224873.900096 225863.900096 
193949.000000 362359.869620 362359.869620 925741.791310 925031.791310 925741.791310 
164012.000000 1718483.068849 1718483.068849 22023170.575732 22022060.575732 22023170.575732 
156416.000000 712249.871014 712249.871014 4289733.389259 4289013.389259 4289733.389259 
```
