## Supplementary material for "Interspecies regulatory landscapes and elements revealed by novel joint systematic integration of human and mouse blood cell epigenomes": Scripts for IDEAS modeling of epigenetic states jointly in human and mouse: S3V2_IDEAS_mm10_ccre.tmp.16.para

```
#count ATAC ATAC_1 ATAC*ATAC ATAC_1*ATAC ATAC_1*ATAC_1 
98490210.000000 1478255.240008 1478255.240008 225253.921010 224263.921010 225253.921010 
192136.000000 359535.751967 359535.751967 919644.730736 918934.730736 919644.730736 
163931.000000 1716380.403030 1716380.403030 21990106.242340 21988996.242340 21990106.242340 
156427.000000 712091.158701 712091.158701 4288940.826830 4288220.826830 4288940.826830 
```
