## Supplementary material for "Interspecies regulatory landscapes and elements revealed by novel joint systematic integration of human and mouse blood cell epigenomes": Scripts for IDEAS modeling of epigenetic states jointly in human and mouse: S3V2_IDEAS_mm10_ccre.tmp.17.para

```
#count ATAC ATAC_1 ATAC*ATAC ATAC_1*ATAC ATAC_1*ATAC_1 
98488516.000000 1479282.877579 1479282.877579 225640.886876 224650.886876 225640.886876 
193302.000000 361058.454798 361058.454798 922438.802602 921728.802602 922438.802602 
164051.000000 1717931.857318 1717931.857318 22010296.896801 22009186.896801 22010296.896801 
156835.000000 713667.776491 713667.776491 4297559.813062 4296839.813062 4297559.813062 
```
