## Supplementary material for "Interspecies regulatory landscapes and elements revealed by novel joint systematic integration of human and mouse blood cell epigenomes": Scripts for IDEAS modeling of epigenetic states jointly in human and mouse: S3V2_IDEAS_mm10_ccre.tmp.18.para

```
#count ATAC ATAC_1 ATAC*ATAC ATAC_1*ATAC ATAC_1*ATAC_1 
98489538.000000 1478424.121545 1478424.121545 225287.861465 224297.861465 225287.861465 
193002.000000 360947.422560 360947.422560 922842.794652 922132.794652 922842.794652 
163811.000000 1715831.289430 1715831.289430 21985078.207055 21983968.207055 21985078.207055 
156353.000000 712021.523878 712021.523878 4288822.196749 4288102.196749 4288822.196749 
```
