## Supplementary material for "Interspecies regulatory landscapes and elements revealed by novel joint systematic integration of human and mouse blood cell epigenomes": Scripts for IDEAS modeling of epigenetic states jointly in human and mouse: S3V2_IDEAS_mm10_ccre.tmp.19.para

```
#count ATAC ATAC_1 ATAC*ATAC ATAC_1*ATAC ATAC_1*ATAC_1 
98488239.000000 1480272.670753 1480272.670753 225943.832339 224953.832339 225943.832339 
193229.000000 361442.577769 361442.577769 923965.546645 923255.546645 923965.546645 
164215.000000 1719622.848514 1719622.848514 22030670.584296 22029560.584296 22030670.584296 
157021.000000 714277.180334 714277.180334 4299742.605432 4299022.605432 4299742.605432 
```
