## Supplementary material for "Interspecies regulatory landscapes and elements revealed by novel joint systematic integration of human and mouse blood cell epigenomes": Scripts for IDEAS modeling of epigenetic states jointly in human and mouse: S3V2_IDEAS_mm10_ccre.tmp.20.para

```
#count ATAC ATAC_1 ATAC*ATAC ATAC_1*ATAC ATAC_1*ATAC_1 
98490468.000000 1477919.351352 1477919.351352 225143.093485 224153.093485 225143.093485 
192243.000000 359358.697140 359358.697140 919299.491237 918589.491237 919299.491237 
163768.000000 1714167.411287 1714167.411287 21960743.235697 21959633.235697 21960743.235697 
156225.000000 710991.551879 710991.551879 4282195.576239 4281475.576239 4282195.576239 
```
