## Supplementary material for "Interspecies regulatory landscapes and elements revealed by novel joint systematic integration of human and mouse blood cell epigenomes": Scripts for IDEAS modeling of epigenetic states jointly in human and mouse: S3V2_IDEAS_mm10_ccre.tmp.21.para

```
#count ATAC ATAC_1 ATAC*ATAC ATAC_1*ATAC ATAC_1*ATAC_1 
98488172.000000 1480574.885498 1480574.885498 226165.671153 225175.671153 226165.671153 
192908.000000 361279.009089 361279.009089 923906.614269 923196.614269 923906.614269 
164496.000000 1721298.684105 1721298.684105 22046125.121877 22045015.121877 22046125.121877 
157128.000000 714754.584799 714754.584799 4302913.878773 4302193.878773 4302913.878773 
```
