## Supplementary material for "Interspecies regulatory landscapes and elements revealed by novel joint systematic integration of human and mouse blood cell epigenomes": Scripts for IDEAS modeling of epigenetic states jointly in human and mouse: S3V2_IDEAS_mm10_ccre.tmp.22.para

```
#count ATAC ATAC_1 ATAC*ATAC ATAC_1*ATAC ATAC_1*ATAC_1 
98489139.000000 1479480.359366 1479480.359366 225538.513980 224548.513980 225538.513980 
193271.000000 360949.302179 360949.302179 922044.005504 921334.005504 922044.005504 
163891.000000 1716573.730834 1716573.730834 21993796.871920 21992686.871920 21993796.871920 
156403.000000 712281.155192 712281.155192 4290698.685322 4289978.685322 4290698.685322 
```
