## Supplementary material for "Interspecies regulatory landscapes and elements revealed by novel joint systematic integration of human and mouse blood cell epigenomes": Scripts for IDEAS modeling of epigenetic states jointly in human and mouse: S3V2_IDEAS_mm10_ccre.tmp.23.para

```
#count ATAC ATAC_1 ATAC*ATAC ATAC_1*ATAC ATAC_1*ATAC_1 
98489913.000000 1478116.584536 1478116.584536 225177.311739 224187.311739 225177.311739 
192542.000000 359726.084590 359726.084590 919465.052807 918755.052807 919465.052807 
163811.000000 1715294.309944 1715294.309944 21976871.278236 21975761.278236 21976871.278236 
156438.000000 711901.878818 711901.878818 4288102.575773 4287382.575773 4288102.575773 
```
