## Supplementary material for "Interspecies regulatory landscapes and elements revealed by novel joint systematic integration of human and mouse blood cell epigenomes": Scripts for IDEAS modeling of epigenetic states jointly in human and mouse: S3V2_IDEAS_mm10_ccre.tmp.24.para

```
#count ATAC ATAC_1 ATAC*ATAC ATAC_1*ATAC ATAC_1*ATAC_1 
98488684.000000 1479718.086896 1479718.086896 225915.615862 224925.615862 225915.615862 
192988.000000 361467.570710 361467.570710 924622.752431 923912.752431 924622.752431 
164097.000000 1718625.650588 1718625.650588 22020081.516539 22018971.516539 22020081.516539 
156935.000000 714460.360678 714460.360678 4302834.166466 4302114.166466 4302834.166466 
```
