## Supplementary material for "Interspecies regulatory landscapes and elements revealed by novel joint systematic integration of human and mouse blood cell epigenomes": Scripts for IDEAS modeling of epigenetic states jointly in human and mouse: S3V2_IDEAS_mm10_ccre.tmp.25.para

```
#count ATAC ATAC_1 ATAC*ATAC ATAC_1*ATAC ATAC_1*ATAC_1 
98490195.000000 1478402.881612 1478402.881612 225263.222903 224273.222903 225263.222903 
192028.000000 359326.275934 359326.275934 918934.872658 918224.872658 918934.872658 
163953.000000 1717310.703895 1717310.703895 22005356.968859 22004246.968859 22005356.968859 
156528.000000 712510.675094 712510.675094 4291405.312449 4290685.312449 4291405.312449 
```
