## Supplementary material for "Interspecies regulatory landscapes and elements revealed by novel joint systematic integration of human and mouse blood cell epigenomes": Scripts for IDEAS modeling of epigenetic states jointly in human and mouse: S3V2_IDEAS_mm10_ccre.tmp.26.para

```
#count ATAC ATAC_1 ATAC*ATAC ATAC_1*ATAC ATAC_1*ATAC_1 
98488074.000000 1480451.306489 1480451.306489 226046.922615 225056.922615 226046.922615 
193597.000000 362226.544194 362226.544194 926520.485926 925810.485926 926520.485926 
163956.000000 1717044.279921 1717044.279921 21999114.172413 21998004.172413 21999114.172413 
157077.000000 714997.395233 714997.395233 4306896.672325 4306176.672325 4306896.672325 
```
