## Supplementary material for "Interspecies regulatory landscapes and elements revealed by novel joint systematic integration of human and mouse blood cell epigenomes": Scripts for IDEAS modeling of epigenetic states jointly in human and mouse: S3V2_IDEAS_mm10_ccre.tmp.27.para

```
#count ATAC ATAC_1 ATAC*ATAC ATAC_1*ATAC ATAC_1*ATAC_1 
98488425.000000 1479598.754471 1479598.754471 225746.850471 224756.850471 225746.850471 
193372.000000 361835.646179 361835.646179 925017.980939 924307.980939 925017.980939 
164181.000000 1719838.322357 1719838.322357 22038341.657944 22037231.657944 22038341.657944 
156726.000000 713673.019930 713673.019930 4298877.367531 4298157.367531 4298877.367531 
```
