## Supplementary material for "Interspecies regulatory landscapes and elements revealed by novel joint systematic integration of human and mouse blood cell epigenomes": Scripts for IDEAS modeling of epigenetic states jointly in human and mouse: S3V2_IDEAS_mm10_ccre.tmp.28.para

```
#count ATAC ATAC_1 ATAC*ATAC ATAC_1*ATAC ATAC_1*ATAC_1 
98490672.000000 1478241.656377 1478241.656377 225170.441531 224180.441531 225170.441531 
191754.000000 358777.371731 358777.371731 917771.490556 917061.490556 917771.490556 
163870.000000 1715755.244144 1715755.244144 21983197.979243 21982087.979243 21983197.979243 
156408.000000 711960.795719 711960.795719 4288740.188419 4288020.188419 4288740.188419 
```
