## Supplementary material for "Interspecies regulatory landscapes and elements revealed by novel joint systematic integration of human and mouse blood cell epigenomes": Scripts for IDEAS modeling of epigenetic states jointly in human and mouse: S3V2_IDEAS_mm10_ccre.tmp.29.para

```
#count ATAC ATAC_1 ATAC*ATAC ATAC_1*ATAC ATAC_1*ATAC_1 
98489730.000000 1478694.371179 1478694.371179 225297.266091 224307.266091 225297.266091 
192918.000000 360405.400148 360405.400148 921236.460402 920526.460402 921236.460402 
163725.000000 1714402.001968 1714402.001968 21965108.079821 21963998.079821 21965108.079821 
156331.000000 711697.417437 711697.417437 4287123.693892 4286403.693892 4287123.693892 
```
