## Supplementary material for "Interspecies regulatory landscapes and elements revealed by novel joint systematic integration of human and mouse blood cell epigenomes": Scripts for IDEAS modeling of epigenetic states jointly in human and mouse: S3V2_IDEAS_mm10_ccre.tmp.30.para

```
#count ATAC ATAC_1 ATAC*ATAC ATAC_1*ATAC ATAC_1*ATAC_1 
98489881.000000 1478060.705656 1478060.705656 225109.613670 224119.613670 225109.613670 
193075.000000 359967.194842 359967.194842 919969.451364 919259.451364 919969.451364 
163562.000000 1712722.239689 1712722.239689 21943719.490956 21942609.490956 21943719.490956 
156186.000000 711056.171397 711056.171397 4283508.176471 4282788.176471 4283508.176471 
```
