## Supplementary material for "Interspecies regulatory landscapes and elements revealed by novel joint systematic integration of human and mouse blood cell epigenomes": Scripts for IDEAS modeling of epigenetic states jointly in human and mouse: S3V2_IDEAS_mm10_ccre.tmp.31.para

```
#count ATAC ATAC_1 ATAC*ATAC ATAC_1*ATAC ATAC_1*ATAC_1 
98489395.000000 1478353.521394 1478353.521394 225206.201624 224216.201624 225206.201624 
193349.000000 360535.558510 360535.558510 921030.334381 920320.334381 921030.334381 
163580.000000 1712787.724502 1712787.724502 21944586.359072 21943476.359072 21944586.359072 
156380.000000 711888.136074 711888.136074 4288161.204895 4287441.204895 4288161.204895 
```
