## Supplementary material for "Interspecies regulatory landscapes and elements revealed by novel joint systematic integration of human and mouse blood cell epigenomes": Scripts for IDEAS modeling of epigenetic states jointly in human and mouse: S3V2_IDEAS_mm10_ccre.tmp.32.para

```
#count ATAC ATAC_1 ATAC*ATAC ATAC_1*ATAC ATAC_1*ATAC_1 
98489440.000000 1478944.748208 1478944.748208 225421.749248 224431.749248 225421.749248 
192648.000000 360190.823286 360190.823286 920723.367290 920013.367290 920723.367290 
164133.000000 1719558.917173 1719558.917173 22034092.823200 22032982.823200 22034092.823200 
156483.000000 712601.211375 712601.211375 4292183.095376 4291463.095376 4292183.095376 
```
