## Supplementary material for "Interspecies regulatory landscapes and elements revealed by novel joint systematic integration of human and mouse blood cell epigenomes": Scripts for IDEAS modeling of epigenetic states jointly in human and mouse: S3V2_IDEAS_mm10_ccre.tmp.33.para

```
#count ATAC ATAC_1 ATAC*ATAC ATAC_1*ATAC ATAC_1*ATAC_1 
98487779.000000 1480361.790326 1480361.790326 226183.107988 225193.107988 226183.107988 
193363.000000 362493.400055 362493.400055 927489.376752 926779.376752 927489.376752 
164313.000000 1720664.729728 1720664.729728 22044483.958611 22043373.958611 22044483.958611 
157249.000000 715960.634059 715960.634059 4312340.394103 4311620.394103 4312340.394103 
```
