## Supplementary material for "Interspecies regulatory landscapes and elements revealed by novel joint systematic integration of human and mouse blood cell epigenomes": Scripts for IDEAS modeling of epigenetic states jointly in human and mouse: S3V2_IDEAS_mm10_ccre.tmp.34.para

```
#count ATAC ATAC_1 ATAC*ATAC ATAC_1*ATAC ATAC_1*ATAC_1 
98486608.000000 1481317.226312 1481317.226312 226300.513491 225310.513491 226300.513491 
194975.000000 364873.450900 364873.450900 932522.033482 931812.033482 932522.033482 
164242.000000 1720517.454350 1720517.454350 22042837.146058 22041727.146058 22042837.146058 
156879.000000 714933.476433 714933.476433 4306801.010312 4306081.010312 4306801.010312 
```
