## Supplementary material for "Interspecies regulatory landscapes and elements revealed by novel joint systematic integration of human and mouse blood cell epigenomes": Scripts for IDEAS modeling of epigenetic states jointly in human and mouse: S3V2_IDEAS_mm10_ccre.tmp.35.para

```
#count ATAC ATAC_1 ATAC*ATAC ATAC_1*ATAC ATAC_1*ATAC_1 
98486878.000000 1479989.547427 1479989.547427 225844.063016 224854.063016 225844.063016 
194337.000000 363142.534708 363142.534708 927216.562166 926506.562166 927216.562166 
164244.000000 1718573.313271 1718573.313271 22009861.059015 22008751.059015 22009861.059015 
157245.000000 715301.697922 715301.697922 4306268.217441 4305548.217441 4306268.217441 
```
