## Supplementary material for "Interspecies regulatory landscapes and elements revealed by novel joint systematic integration of human and mouse blood cell epigenomes": Scripts for IDEAS modeling of epigenetic states jointly in human and mouse: S3V2_IDEAS_mm10_ccre.tmp.36.para

```
#count ATAC ATAC_1 ATAC*ATAC ATAC_1*ATAC ATAC_1*ATAC_1 
98489629.000000 1478429.508903 1478429.508903 225343.844490 224353.844490 225343.844490 
192607.000000 360516.397747 360516.397747 922079.714033 921369.714033 922079.714033 
163945.000000 1716395.818870 1716395.818870 21991617.588415 21990507.588415 21991617.588415 
156523.000000 712687.779187 712687.779187 4292972.773139 4292252.773139 4292972.773139 
```
