## Supplementary material for "Interspecies regulatory landscapes and elements revealed by novel joint systematic integration of human and mouse blood cell epigenomes": Scripts for IDEAS modeling of epigenetic states jointly in human and mouse: S3V2_IDEAS_mm10_ccre.tmp.37.para

```
#count ATAC ATAC_1 ATAC*ATAC ATAC_1*ATAC ATAC_1*ATAC_1 
98490038.000000 1478460.655218 1478460.655218 225251.316307 224261.316307 225251.316307 
192471.000000 359654.483930 359654.483930 919324.553987 918614.553987 919324.553987 
163781.000000 1715005.076845 1715005.076845 21973343.671353 21972233.671353 21973343.671353 
156414.000000 711943.642658 711943.642658 4288080.989985 4287360.989985 4288080.989985 
```
