## Supplementary material for "Interspecies regulatory landscapes and elements revealed by novel joint systematic integration of human and mouse blood cell epigenomes": Scripts for IDEAS modeling of epigenetic states jointly in human and mouse: S3V2_IDEAS_mm10_ccre.tmp.38.para

```
#count ATAC ATAC_1 ATAC*ATAC ATAC_1*ATAC ATAC_1*ATAC_1 
98490796.000000 1477471.572525 1477471.572525 225037.217234 224047.217234 225037.217234 
191811.000000 358710.303468 358710.303468 917421.015883 916711.015883 917421.015883 
163770.000000 1714832.339196 1714832.339196 21970234.465301 21969124.465301 21970234.465301 
156327.000000 711472.334314 711472.334314 4285168.212205 4284448.212205 4285168.212205 
```
