## Supplementary material for "Interspecies regulatory landscapes and elements revealed by novel joint systematic integration of human and mouse blood cell epigenomes": Scripts for IDEAS modeling of epigenetic states jointly in human and mouse: S3V2_IDEAS_mm10_ccre.tmp.39.para

```
#count ATAC ATAC_1 ATAC*ATAC ATAC_1*ATAC ATAC_1*ATAC_1 
98490912.000000 1477654.925588 1477654.925588 225071.605891 224081.605891 225071.605891 
191883.000000 358631.805749 358631.805749 917197.845179 916487.845179 917197.845179 
163641.000000 1713482.035853 1713482.035853 21952185.447169 21951075.447169 21952185.447169 
156268.000000 711284.263406 711284.263406 4284195.239382 4283475.239382 4284195.239382 
```
