## Supplementary material for "Interspecies regulatory landscapes and elements revealed by novel joint systematic integration of human and mouse blood cell epigenomes": Scripts for IDEAS modeling of epigenetic states jointly in human and mouse: S3V2_IDEAS_mm10_ccre.tmp.40.para

```
#count ATAC ATAC_1 ATAC*ATAC ATAC_1*ATAC ATAC_1*ATAC_1 
98490275.000000 1478399.882913 1478399.882913 225227.472186 224237.472186 225227.472186 
192207.000000 359433.160908 359433.160908 919085.593053 918375.593053 919085.593053 
163757.000000 1714424.254149 1714424.254149 21965270.034397 21964160.034397 21965270.034397 
156465.000000 712148.316275 712148.316275 4289713.328186 4288993.328186 4289713.328186 
```
