## Supplementary material for "Interspecies regulatory landscapes and elements revealed by novel joint systematic integration of human and mouse blood cell epigenomes": Scripts for IDEAS modeling of epigenetic states jointly in human and mouse: S3V2_IDEAS_mm10_ccre.tmp.41.para

```
#count ATAC ATAC_1 ATAC*ATAC ATAC_1*ATAC ATAC_1*ATAC_1 
98488171.000000 1480815.448822 1480815.448822 226122.555879 225132.555879 226122.555879 
193006.000000 362047.433953 362047.433953 926547.765607 925837.765607 926547.765607 
164502.000000 1723337.810166 1723337.810166 22081340.593502 22080230.593502 22081340.593502 
157025.000000 715135.271483 715135.271483 4306156.287812 4305436.287812 4306156.287812 
```
