## Supplementary material for "Interspecies regulatory landscapes and elements revealed by novel joint systematic integration of human and mouse blood cell epigenomes": Scripts for IDEAS modeling of epigenetic states jointly in human and mouse: S3V2_IDEAS_mm10_ccre.tmp.42.para

```
#count ATAC ATAC_1 ATAC*ATAC ATAC_1*ATAC ATAC_1*ATAC_1 
98487758.000000 1480085.682213 1480085.682213 225956.514851 224966.514851 225956.514851 
194018.000000 362877.487124 362877.487124 927819.449305 927109.449305 927819.449305 
164223.000000 1720775.476968 1720775.476968 22050463.377806 22049353.377806 22050463.377806 
156705.000000 713992.808951 713992.808951 4301124.279385 4300404.279385 4301124.279385 
```
