## Supplementary material for "Interspecies regulatory landscapes and elements revealed by novel joint systematic integration of human and mouse blood cell epigenomes": Scripts for IDEAS modeling of epigenetic states jointly in human and mouse: S3V2_IDEAS_mm10_ccre.tmp.43.para

```
#count ATAC ATAC_1 ATAC*ATAC ATAC_1*ATAC ATAC_1*ATAC_1 
98488506.000000 1480878.744232 1480878.744232 226265.029612 225275.029612 226265.029612 
192941.000000 361604.136227 361604.136227 925190.298162 924480.298162 925190.298162 
164349.000000 1721198.257853 1721198.257853 22052508.341716 22051398.341716 22052508.341716 
156908.000000 714581.266098 714581.266098 4304002.035055 4303282.035055 4304002.035055 
```
