## Supplementary material for "Interspecies regulatory landscapes and elements revealed by novel joint systematic integration of human and mouse blood cell epigenomes": Scripts for IDEAS modeling of epigenetic states jointly in human and mouse: S3V2_IDEAS_mm10_ccre.tmp.44.para

```
#count ATAC ATAC_1 ATAC*ATAC ATAC_1*ATAC ATAC_1*ATAC_1 
98486696.000000 1481729.735561 1481729.735561 226429.293702 225439.293702 226429.293702 
194317.000000 363176.073364 363176.073364 927207.548518 926497.548518 927207.548518 
164379.000000 1720622.147755 1720622.147755 22038246.000545 22037136.000545 22038246.000545 
157312.000000 715334.701486 715334.701486 4305344.123912 4304624.123912 4305344.123912 
```
