## Supplementary material for "Interspecies regulatory landscapes and elements revealed by novel joint systematic integration of human and mouse blood cell epigenomes": Scripts for IDEAS modeling of epigenetic states jointly in human and mouse: S3V2_IDEAS_mm10_ccre.tmp.45.para

```
#count ATAC ATAC_1 ATAC*ATAC ATAC_1*ATAC ATAC_1*ATAC_1 
98489406.000000 1478257.402374 1478257.402374 225277.554076 224287.554076 225277.554076 
192760.000000 360429.278963 360429.278963 921365.815520 920655.815520 921365.815520 
163942.000000 1716425.033355 1716425.033355 21989322.359589 21988212.359589 21989322.359589 
156596.000000 712762.289688 712762.289688 4292894.242538 4292174.242538 4292894.242538 
```
