## Supplementary material for "Interspecies regulatory landscapes and elements revealed by novel joint systematic integration of human and mouse blood cell epigenomes": Scripts for IDEAS modeling of epigenetic states jointly in human and mouse: S3V2_IDEAS_mm10_ccre.tmp.46.para

```
#count ATAC ATAC_1 ATAC*ATAC ATAC_1*ATAC ATAC_1*ATAC_1 
98490385.000000 1478085.696749 1478085.696749 225186.536472 224196.536472 225186.536472 
192373.000000 359303.804473 359303.804473 918534.408227 917824.408227 918534.408227 
163716.000000 1713749.475654 1713749.475654 21956744.883756 21955634.883756 21956744.883756 
156230.000000 710946.342845 710946.342845 4282317.363015 4281597.363015 4282317.363015 
```
