## Supplementary material for "Interspecies regulatory landscapes and elements revealed by novel joint systematic integration of human and mouse blood cell epigenomes": Scripts for IDEAS modeling of epigenetic states jointly in human and mouse: S3V2_IDEAS_mm10_ccre.tmp.47.para

```
#count ATAC ATAC_1 ATAC*ATAC ATAC_1*ATAC ATAC_1*ATAC_1 
98488805.000000 1478852.367128 1478852.367128 225375.999147 224385.999147 225375.999147 
193793.000000 361206.073199 361206.073199 922514.181386 921804.181386 922514.181386 
163748.000000 1713956.803229 1713956.803229 21957847.022204 21956737.022204 21957847.022204 
156358.000000 711626.110617 711626.110617 4286734.846062 4286014.846062 4286734.846062 
```
