## Supplementary material for "Interspecies regulatory landscapes and elements revealed by novel joint systematic integration of human and mouse blood cell epigenomes": Scripts for IDEAS modeling of epigenetic states jointly in human and mouse: S3V2_IDEAS_mm10_ccre.tmp.48.para

```
#count ATAC ATAC_1 ATAC*ATAC ATAC_1*ATAC ATAC_1*ATAC_1 
98489964.000000 1478564.978973 1478564.978973 225286.410457 224296.410457 225286.410457 
192473.000000 359721.184928 359721.184928 919705.325944 918995.325944 919705.325944 
163947.000000 1717442.372517 1717442.372517 22006936.460814 22005826.460814 22006936.460814 
156320.000000 711725.916108 711725.916108 4286987.116266 4286267.116266 4286987.116266 
```
