## Supplementary material for "Interspecies regulatory landscapes and elements revealed by novel joint systematic integration of human and mouse blood cell epigenomes": Scripts for IDEAS modeling of epigenetic states jointly in human and mouse: S3V2_IDEAS_mm10_ccre.tmp.49.para

```
#count ATAC ATAC_1 ATAC*ATAC ATAC_1*ATAC ATAC_1*ATAC_1 
98488478.000000 1480676.572377 1480676.572377 226256.901700 225266.901700 226256.901700 
192926.000000 361644.033214 361644.033214 925710.688790 925000.688790 925710.688790 
164144.000000 1719143.926193 1719143.926193 22024855.640509 22023745.640509 22024855.640509 
157156.000000 716004.484127 716004.484127 4314318.304851 4313598.304851 4314318.304851 
```
