## Supplementary material for "Interspecies regulatory landscapes and elements revealed by novel joint systematic integration of human and mouse blood cell epigenomes": Scripts for IDEAS modeling of epigenetic states jointly in human and mouse: S3V2_IDEAS_mm10_ccre.tmp.50.para

```
#count ATAC ATAC_1 ATAC*ATAC ATAC_1*ATAC ATAC_1*ATAC_1 
98488507.000000 1479804.993574 1479804.993574 225658.069422 224668.069422 225658.069422 
193965.000000 362017.074128 362017.074128 924798.219061 924088.219061 924798.219061 
163825.000000 1715488.320527 1715488.320527 21980544.346078 21979434.346078 21980544.346078 
156407.000000 712048.072798 712048.072798 4288849.508335 4288129.508335 4288849.508335 
```
