## Supplementary material for "Interspecies regulatory landscapes and elements revealed by novel joint systematic integration of human and mouse blood cell epigenomes": Scripts for IDEAS modeling of epigenetic states jointly in human and mouse: S3V2_IDEAS_mm10_ccre.tmp.51.para

```
#count ATAC ATAC_1 ATAC*ATAC ATAC_1*ATAC ATAC_1*ATAC_1 
98488802.000000 1478840.942703 1478840.942703 225475.866449 224485.866449 225475.866449 
192950.000000 361043.080852 361043.080852 922909.647070 922199.647070 922909.647070 
164081.000000 1717553.952853 1717553.952853 22004069.471973 22002959.471973 22004069.471973 
156871.000000 714327.183024 714327.183024 4302736.828302 4302016.828302 4302736.828302 
```
