## Supplementary material for "Interspecies regulatory landscapes and elements revealed by novel joint systematic integration of human and mouse blood cell epigenomes": Scripts for IDEAS modeling of epigenetic states jointly in human and mouse: S3V2_IDEAS_mm10_ccre.tmp.52.para

```
#count ATAC ATAC_1 ATAC*ATAC ATAC_1*ATAC ATAC_1*ATAC_1 
98490448.000000 1478553.122445 1478553.122445 225226.969128 224236.969128 225226.969128 
192058.000000 359257.566890 359257.566890 918931.384977 918221.384977 918931.384977 
163843.000000 1715510.184028 1715510.184028 21979167.294931 21978057.294931 21979167.294931 
156355.000000 711707.444143 711707.444143 4286667.608490 4285947.608490 4286667.608490 
```
