## Supplementary material for "Interspecies regulatory landscapes and elements revealed by novel joint systematic integration of human and mouse blood cell epigenomes": Scripts for IDEAS modeling of epigenetic states jointly in human and mouse: S3V2_IDEAS_mm10_ccre.tmp.53.para

```
#count ATAC ATAC_1 ATAC*ATAC ATAC_1*ATAC ATAC_1*ATAC_1 
98490633.000000 1478572.302480 1478572.302480 225231.313466 224241.313466 225231.313466 
191926.000000 359022.159706 359022.159706 918297.864638 917587.864638 918297.864638 
163780.000000 1714895.138874 1714895.138874 21973762.342652 21972652.342652 21973762.342652 
156365.000000 711687.852792 711687.852792 4286971.856240 4286251.856240 4286971.856240 
```
