## Supplementary material for "Interspecies regulatory landscapes and elements revealed by novel joint systematic integration of human and mouse blood cell epigenomes": Scripts for IDEAS modeling of epigenetic states jointly in human and mouse: S3V2_IDEAS_mm10_ccre.tmp.54.para

```
#count ATAC ATAC_1 ATAC*ATAC ATAC_1*ATAC ATAC_1*ATAC_1 
98489404.000000 1479050.606838 1479050.606838 225371.981311 224381.981311 225371.981311 
193054.000000 360518.475201 360518.475201 921312.766694 920602.766694 921312.766694 
163776.000000 1714821.041756 1714821.041756 21969993.369737 21968883.369737 21969993.369737 
156470.000000 712063.282323 712063.282323 4288526.694447 4287806.694447 4288526.694447 
```
