## Supplementary material for "Interspecies regulatory landscapes and elements revealed by novel joint systematic integration of human and mouse blood cell epigenomes": Scripts for IDEAS modeling of epigenetic states jointly in human and mouse: S3V2_IDEAS_mm10_ccre.tmp.55.para

```
#count ATAC ATAC_1 ATAC*ATAC ATAC_1*ATAC ATAC_1*ATAC_1 
98488348.000000 1480923.586959 1480923.586959 226110.014117 225120.014117 226110.014117 
192791.000000 361460.062863 361460.062863 924896.406291 924186.406291 924896.406291 
164403.000000 1722259.290991 1722259.290991 22068546.969165 22067436.969165 22068546.969165 
157162.000000 715951.760664 715951.760664 4312340.982786 4311620.982786 4312340.982786 
```
