## Supplementary material for "Interspecies regulatory landscapes and elements revealed by novel joint systematic integration of human and mouse blood cell epigenomes": Scripts for IDEAS modeling of epigenetic states jointly in human and mouse: S3V2_IDEAS_mm10_ccre.tmp.56.para

```
#count ATAC ATAC_1 ATAC*ATAC ATAC_1*ATAC ATAC_1*ATAC_1 
98491195.000000 1477334.909727 1477334.909727 224985.708767 223995.708767 224985.708767 
191661.000000 358312.072643 358312.072643 916463.967959 915753.967959 916463.967959 
163617.000000 1713023.872816 1713023.872816 21948153.053079 21947043.053079 21948153.053079 
156231.000000 710991.528285 710991.528285 4282908.609289 4282188.609289 4282908.609289 
```
