## Supplementary material for "Interspecies regulatory landscapes and elements revealed by novel joint systematic integration of human and mouse blood cell epigenomes": Scripts for IDEAS modeling of epigenetic states jointly in human and mouse: S3V2_IDEAS_mm10_ccre.tmp.57.para

```
#count ATAC ATAC_1 ATAC*ATAC ATAC_1*ATAC ATAC_1*ATAC_1 
98489258.000000 1479320.021289 1479320.021289 225517.035517 224527.035517 225517.035517 
192742.000000 360593.451961 360593.451961 921961.129064 921251.129064 921961.129064 
163994.000000 1717192.853887 1717192.853887 22001190.623464 22000080.623464 22001190.623464 
156710.000000 713317.631363 713317.631363 4297061.246532 4296341.246532 4297061.246532 
```
