## Supplementary material for "Interspecies regulatory landscapes and elements revealed by novel joint systematic integration of human and mouse blood cell epigenomes": Scripts for IDEAS modeling of epigenetic states jointly in human and mouse: S3V2_IDEAS_mm10_ccre.tmp.58.para

```
#count ATAC ATAC_1 ATAC*ATAC ATAC_1*ATAC ATAC_1*ATAC_1 
98491153.000000 1477370.427338 1477370.427338 224989.114718 223999.114718 224989.114718 
191765.000000 358300.564984 358300.564984 916293.682296 915583.682296 916293.682296 
163560.000000 1712490.762787 1712490.762787 21940200.175726 21939090.175726 21940200.175726 
156226.000000 710938.994118 710938.994118 4282136.506342 4281416.506342 4282136.506342 
```
