## Supplementary material for "Interspecies regulatory landscapes and elements revealed by novel joint systematic integration of human and mouse blood cell epigenomes": Scripts for IDEAS modeling of epigenetic states jointly in human and mouse: S3V2_IDEAS_mm10_ccre.tmp.59.para

```
#count ATAC ATAC_1 ATAC*ATAC ATAC_1*ATAC ATAC_1*ATAC_1 
98488945.000000 1479911.295443 1479911.295443 225819.630467 224829.630467 225819.630467 
192837.000000 360999.481133 360999.481133 923214.706284 922504.706284 923214.706284 
164093.000000 1718059.046064 1718059.046064 22011234.819374 22010124.819374 22011234.819374 
156829.000000 713940.972728 713940.972728 4300124.697345 4299404.697345 4300124.697345 
```
