## Supplementary material for "Interspecies regulatory landscapes and elements revealed by novel joint systematic integration of human and mouse blood cell epigenomes": Scripts for IDEAS modeling of epigenetic states jointly in human and mouse: S3V2_IDEAS_mm10_ccre.tmp.60.para

```
#count ATAC ATAC_1 ATAC*ATAC ATAC_1*ATAC ATAC_1*ATAC_1 
98486636.000000 1482072.104909 1482072.104909 226752.869067 225762.869067 226752.869067 
194612.000000 364726.958894 364726.958894 933266.487553 932556.487553 933266.487553 
164322.000000 1721970.194896 1721970.194896 22064218.808541 22063108.808541 22064218.808541 
157134.000000 716561.623877 716561.623877 4317415.170707 4316695.170707 4317415.170707 
```
