## Supplementary material for "Interspecies regulatory landscapes and elements revealed by novel joint systematic integration of human and mouse blood cell epigenomes": Scripts for IDEAS modeling of epigenetic states jointly in human and mouse: S3V2_IDEAS_mm10_ccre.tmp.61.para

```
#count ATAC ATAC_1 ATAC*ATAC ATAC_1*ATAC ATAC_1*ATAC_1 
994705.000000 31314.078207 31314.078207 3156.692831 3146.692831 3156.692831 
5315.000000 24796.806495 24796.806495 191608.269928 191598.269928 191608.269928 
```
