## Supplementary material for "Interspecies regulatory landscapes and elements revealed by novel joint systematic integration of human and mouse blood cell epigenomes": Scripts for IDEAS modeling of epigenetic states jointly in human and mouse: S3V2_IDEAS_mm10_ccre.tmp.62.para

```
#count ATAC ATAC_1 ATAC*ATAC ATAC_1*ATAC ATAC_1*ATAC_1 
996809.000000 27033.420662 27033.420662 1025.601268 1015.601268 1025.601268 
2533.000000 6830.169186 6830.169186 28859.006815 28849.006815 28859.006815 
636.000000 5911.685785 5911.685785 72122.152971 72112.152971 72122.152971 
62.000000 689.695165 689.695165 9716.673744 9706.673744 9716.673744 
```
