## Supplementary material for "Interspecies regulatory landscapes and elements revealed by novel joint systematic integration of human and mouse blood cell epigenomes": Scripts for IDEAS modeling of epigenetic states jointly in human and mouse: S3V2_IDEAS_mm10_ccre.tmp.63.para

```
#count ATAC ATAC_1 ATAC*ATAC ATAC_1*ATAC ATAC_1*ATAC_1 
996314.000000 28769.439259 28769.439259 1678.610507 1668.610507 1678.610507 
3706.000000 12450.438575 12450.438575 90087.203082 90077.203082 90087.203082 
```
