## Supplementary material for "Interspecies regulatory landscapes and elements revealed by novel joint systematic integration of human and mouse blood cell epigenomes": Scripts for IDEAS modeling of epigenetic states jointly in human and mouse: S3V2_IDEAS_mm10_ccre.tmp.64.para

```
#count ATAC ATAC_1 ATAC*ATAC ATAC_1*ATAC ATAC_1*ATAC_1 
996501.000000 28409.901268 28409.901268 1324.689887 1314.689887 1324.689887 
196.000000 1724.474690 1724.474690 19140.459736 19130.459736 19140.459736 
3333.000000 17462.940726 17462.940726 167240.601646 167230.601646 167240.601646 
```
