## Supplementary material for "Interspecies regulatory landscapes and elements revealed by novel joint systematic integration of human and mouse blood cell epigenomes": Scripts for IDEAS modeling of epigenetic states jointly in human and mouse: S3V2_IDEAS_mm10_ccre.tmp.65.para

```
#count ATAC ATAC_1 ATAC*ATAC ATAC_1*ATAC ATAC_1*ATAC_1 
995613.000000 29486.373901 29486.373901 1866.137054 1856.137054 1866.137054 
4020.000000 12414.175787 12414.175787 80512.731622 80502.731622 80512.731622 
265.000000 1619.896828 1619.896828 16071.390689 16061.390689 16071.390689 
142.000000 784.596305 784.596305 7333.655341 7323.655341 7333.655341 
```
