## Supplementary material for "Interspecies regulatory landscapes and elements revealed by novel joint systematic integration of human and mouse blood cell epigenomes": Scripts for IDEAS modeling of epigenetic states jointly in human and mouse: S3V2_IDEAS_mm10_ccre.tmp.66.para

```
#count ATAC ATAC_1 ATAC*ATAC ATAC_1*ATAC ATAC_1*ATAC_1 
994600.000000 29918.911552 29918.911552 2613.985148 2603.985148 2613.985148 
751.000000 8945.983510 8945.983510 120960.700568 120950.700568 120960.700568 
1377.000000 8352.611538 8352.611538 63701.593312 63691.593312 63701.593312 
3312.000000 7952.821574 7952.821574 23365.938031 23355.938031 23365.938031 
```
