## Supplementary material for "Interspecies regulatory landscapes and elements revealed by novel joint systematic integration of human and mouse blood cell epigenomes": Scripts for IDEAS modeling of epigenetic states jointly in human and mouse: S3V2_IDEAS_mm10_ccre.tmp.67.para

```
#count ATAC ATAC_1 ATAC*ATAC ATAC_1*ATAC ATAC_1*ATAC_1 
994724.000000 30074.033826 30074.033826 2518.701766 2508.701766 2518.701766 
3351.000000 8639.158831 8639.158831 27399.929698 27389.929698 27399.929698 
1955.000000 16286.747989 16286.747989 176203.097878 176193.097878 176203.097878 
```
