## Supplementary material for "Interspecies regulatory landscapes and elements revealed by novel joint systematic integration of human and mouse blood cell epigenomes": Scripts for IDEAS modeling of epigenetic states jointly in human and mouse: S3V2_IDEAS_mm10_ccre.tmp.69.para

```
#count ATAC ATAC_1 ATAC*ATAC ATAC_1*ATAC ATAC_1*ATAC_1 
995763.000000 29013.840882 29013.840882 1660.941559 1650.941559 1660.941559 
4257.000000 17144.737501 17144.737501 135929.881093 135919.881093 135929.881093 
```
