## Supplementary material for "Interspecies regulatory landscapes and elements revealed by novel joint systematic integration of human and mouse blood cell epigenomes": Scripts for IDEAS modeling of epigenetic states jointly in human and mouse: S3V2_IDEAS_mm10_ccre.tmp.70.para

```
#count ATAC ATAC_1 ATAC*ATAC ATAC_1*ATAC ATAC_1*ATAC_1 
996655.000000 27579.239253 27579.239253 1209.047613 1199.047613 1209.047613 
3077.000000 14057.026221 14057.026221 119566.810146 119556.810146 119566.810146 
294.000000 2111.010506 2111.010506 23476.274461 23466.274461 23476.274461 
14.000000 4.636488 4.636488 15.769308 5.769308 15.769308 
```
