## Supplementary material for "Interspecies regulatory landscapes and elements revealed by novel joint systematic integration of human and mouse blood cell epigenomes": Scripts for IDEAS modeling of epigenetic states jointly in human and mouse: S3V2_IDEAS_mm10_ccre.tmp.71.para

```
#count ATAC ATAC_1 ATAC*ATAC ATAC_1*ATAC ATAC_1*ATAC_1 
996168.000000 29123.656972 29123.656972 2017.292478 2007.292478 2017.292478 
3692.000000 15546.117077 15546.117077 121112.081488 121102.081488 121112.081488 
90.000000 320.889757 320.889757 1695.145404 1685.145404 1695.145404 
90.000000 847.247326 847.247326 10946.868481 10936.868481 10946.868481 
```
