## Supplementary material for "Interspecies regulatory landscapes and elements revealed by novel joint systematic integration of human and mouse blood cell epigenomes": Scripts for IDEAS modeling of epigenetic states jointly in human and mouse: S3V2_IDEAS_mm10_ccre.tmp.72.para

```
#count ATAC ATAC_1 ATAC*ATAC ATAC_1*ATAC ATAC_1*ATAC_1 
997346.000000 26838.657069 26838.657069 983.184214 973.184214 983.184214 
2674.000000 11920.077993 11920.077993 106458.280409 106448.280409 106458.280409 
```
