## Supplementary material for "Interspecies regulatory landscapes and elements revealed by novel joint systematic integration of human and mouse blood cell epigenomes": Scripts for IDEAS modeling of epigenetic states jointly in human and mouse: S3V2_IDEAS_mm10_ccre.tmp.73.para

```
#count ATAC ATAC_1 ATAC*ATAC ATAC_1*ATAC ATAC_1*ATAC_1 
996252.000000 28329.690567 28329.690567 1665.147329 1655.147329 1665.147329 
3768.000000 18026.775192 18026.775192 159069.954490 159059.954490 159069.954490 
```
