## Supplementary material for "Interspecies regulatory landscapes and elements revealed by novel joint systematic integration of human and mouse blood cell epigenomes": Scripts for IDEAS modeling of epigenetic states jointly in human and mouse: S3V2_IDEAS_mm10_ccre.tmp.74.para

```
#count ATAC ATAC_1 ATAC*ATAC ATAC_1*ATAC ATAC_1*ATAC_1 
997161.000000 26755.868395 26755.868395 966.457592 956.457592 966.457592 
2859.000000 9181.678510 9181.678510 65558.495748 65548.495748 65558.495748 
```
