## Supplementary material for "Interspecies regulatory landscapes and elements revealed by novel joint systematic integration of human and mouse blood cell epigenomes": Scripts for IDEAS modeling of epigenetic states jointly in human and mouse: S3V2_IDEAS_mm10_ccre.tmp.75.para

```
#count ATAC ATAC_1 ATAC*ATAC ATAC_1*ATAC ATAC_1*ATAC_1 
996521.000000 28271.767899 28271.767899 1616.520516 1606.520516 1616.520516 
3211.000000 12456.968119 12456.968119 92562.808102 92552.808102 92562.808102 
294.000000 2184.859703 2184.859703 26113.726464 26103.726464 26113.726464 
14.000000 3.650274 3.650274 13.494227 3.494227 13.494227 
```
