## Supplementary material for "Interspecies regulatory landscapes and elements revealed by novel joint systematic integration of human and mouse blood cell epigenomes": Scripts for IDEAS modeling of epigenetic states jointly in human and mouse: S3V2_IDEAS_mm10_ccre.tmp.76.para

```
#count ATAC ATAC_1 ATAC*ATAC ATAC_1*ATAC ATAC_1*ATAC_1 
995489.000000 29693.072540 29693.072540 1987.950250 1977.950250 1987.950250 
4531.000000 17934.289657 17934.289657 141105.636480 141095.636480 141105.636480 
```
