## Supplementary material for "Interspecies regulatory landscapes and elements revealed by novel joint systematic integration of human and mouse blood cell epigenomes": Scripts for IDEAS modeling of epigenetic states jointly in human and mouse: S3V2_IDEAS_mm10_ccre.tmp.77.para

```
#count ATAC ATAC_1 ATAC*ATAC ATAC_1*ATAC ATAC_1*ATAC_1 
995613.000000 29048.890326 29048.890326 1864.146284 1854.146284 1864.146284 
4407.000000 17660.635153 17660.635153 142857.019101 142847.019101 142857.019101 
```
