## Supplementary material for "Interspecies regulatory landscapes and elements revealed by novel joint systematic integration of human and mouse blood cell epigenomes": Scripts for IDEAS modeling of epigenetic states jointly in human and mouse: S3V2_IDEAS_mm10_ccre.tmp.78.para

```
#count ATAC ATAC_1 ATAC*ATAC ATAC_1*ATAC ATAC_1*ATAC_1 
996171.000000 27698.154342 27698.154342 1227.958998 1217.958998 1227.958998 
3849.000000 14191.366172 14191.366172 108624.346931 108614.346931 108624.346931 
```
