## Supplementary material for "Interspecies regulatory landscapes and elements revealed by novel joint systematic integration of human and mouse blood cell epigenomes": Scripts for IDEAS modeling of epigenetic states jointly in human and mouse: S3V2_IDEAS_mm10_ccre.tmp.79.para

```
#count ATAC ATAC_1 ATAC*ATAC ATAC_1*ATAC ATAC_1*ATAC_1 
994367.000000 30109.033139 30109.033139 2705.463477 2695.463477 2705.463477 
2082.000000 17679.792905 17679.792905 189553.536985 189543.536985 189553.536985 
3581.000000 8754.242767 8754.242767 25734.819242 25724.819242 25734.819242 
```
