## Supplementary material for "Interspecies regulatory landscapes and elements revealed by novel joint systematic integration of human and mouse blood cell epigenomes": Scripts for IDEAS modeling of epigenetic states jointly in human and mouse: S3V2_IDEAS_mm10_ccre.tmp.80.para

```
#count ATAC ATAC_1 ATAC*ATAC ATAC_1*ATAC ATAC_1*ATAC_1 
997667.000000 26322.431105 26322.431105 823.863594 813.863594 823.863594 
2353.000000 6775.403236 6775.403236 48107.081275 48097.081275 48107.081275 
```
