## Supplementary material for "Interspecies regulatory landscapes and elements revealed by novel joint systematic integration of human and mouse blood cell epigenomes": Scripts for IDEAS modeling of epigenetic states jointly in human and mouse: S3V2_IDEAS_mm10_ccre.tmp.81.para

```
#count ATAC ATAC_1 ATAC*ATAC ATAC_1*ATAC ATAC_1*ATAC_1 
995447.000000 27389.672232 27389.672232 1334.163743 1324.163743 1334.163743 
4573.000000 19259.981396 19259.981396 159556.877467 159546.877467 159556.877467 
```
