## Supplementary material for "Interspecies regulatory landscapes and elements revealed by novel joint systematic integration of human and mouse blood cell epigenomes": Scripts for IDEAS modeling of epigenetic states jointly in human and mouse: S3V2_IDEAS_mm10_ccre.tmp.82.para

```
#count ATAC ATAC_1 ATAC*ATAC ATAC_1*ATAC ATAC_1*ATAC_1 
996095.000000 28447.448692 28447.448692 1687.853449 1677.853449 1687.853449 
3047.000000 8096.235605 8096.235605 32206.719411 32196.719411 32206.719411 
244.000000 1593.215227 1593.215227 14556.151746 14546.151746 14556.151746 
654.000000 6900.694908 6900.694908 88740.740994 88730.740994 88740.740994 
```
