## Supplementary material for "Interspecies regulatory landscapes and elements revealed by novel joint systematic integration of human and mouse blood cell epigenomes": Scripts for IDEAS modeling of epigenetic states jointly in human and mouse: S3V2_IDEAS_mm10_ccre.tmp.83.para

```
#count ATAC ATAC_1 ATAC*ATAC ATAC_1*ATAC ATAC_1*ATAC_1 
997295.000000 26517.224297 26517.224297 908.333573 898.333573 908.333573 
2214.000000 4688.226969 4688.226969 17413.245977 17403.245977 17413.245977 
485.000000 3894.793983 3894.793983 45620.971216 45610.971216 45620.971216 
46.000000 104.696350 104.696350 508.946341 498.946341 508.946341 
```
