## Supplementary material for "Interspecies regulatory landscapes and elements revealed by novel joint systematic integration of human and mouse blood cell epigenomes": Scripts for IDEAS modeling of epigenetic states jointly in human and mouse: S3V2_IDEAS_mm10_ccre.tmp.84.para

```
#count ATAC ATAC_1 ATAC*ATAC ATAC_1*ATAC ATAC_1*ATAC_1 
996246.000000 27778.836438 27778.836438 1272.625661 1262.625661 1272.625661 
3774.000000 17911.181376 17911.181376 158372.110415 158362.110415 158372.110415 
```
