## Supplementary material for "Interspecies regulatory landscapes and elements revealed by novel joint systematic integration of human and mouse blood cell epigenomes": Scripts for IDEAS modeling of epigenetic states jointly in human and mouse: S3V2_IDEAS_mm10_ccre.tmp.85.para

```
#count ATAC ATAC_1 ATAC*ATAC ATAC_1*ATAC ATAC_1*ATAC_1 
996959.000000 27452.025760 27452.025760 1085.648177 1075.648177 1085.648177 
2291.000000 3454.282630 3454.282630 7408.142292 7398.142292 7408.142292 
780.000000 5598.156203 5598.156203 56204.599231 56194.599231 56204.599231 
```
