## Supplementary material for "Interspecies regulatory landscapes and elements revealed by novel joint systematic integration of human and mouse blood cell epigenomes": Scripts for IDEAS modeling of epigenetic states jointly in human and mouse: S3V2_IDEAS_mm10_ccre.tmp.86.para

```
#count ATAC ATAC_1 ATAC*ATAC ATAC_1*ATAC ATAC_1*ATAC_1 
997584.000000 27234.266105 27234.266105 1036.565834 1026.565834 1036.565834 
2436.000000 12213.641153 12213.641153 113895.678631 113885.678631 113895.678631 
```
