## Supplementary material for "Interspecies regulatory landscapes and elements revealed by novel joint systematic integration of human and mouse blood cell epigenomes": Scripts for IDEAS modeling of epigenetic states jointly in human and mouse: S3V2_IDEAS_mm10_ccre.tmp.87.para

```
#count ATAC ATAC_1 ATAC*ATAC ATAC_1*ATAC ATAC_1*ATAC_1 
996477.000000 27436.647436 27436.647436 1237.575023 1227.575023 1237.575023 
3091.000000 13457.199531 13457.199531 112493.758995 112483.758995 112493.758995 
356.000000 2287.924218 2287.924218 24474.870156 24464.870156 24474.870156 
116.000000 906.873567 906.873567 10494.240504 10484.240504 10494.240504 
```
