## Supplementary material for "Interspecies regulatory landscapes and elements revealed by novel joint systematic integration of human and mouse blood cell epigenomes": Scripts for IDEAS modeling of epigenetic states jointly in human and mouse: S3V2_IDEAS_mm10_ccre.tmp.88.para

```
#count ATAC ATAC_1 ATAC*ATAC ATAC_1*ATAC ATAC_1*ATAC_1 
996617.000000 26995.630096 26995.630096 1052.888687 1042.888687 1052.888687 
3403.000000 10816.176346 10816.176346 73756.511358 73746.511358 73756.511358 
```
