## Supplementary material for "Interspecies regulatory landscapes and elements revealed by novel joint systematic integration of human and mouse blood cell epigenomes": Scripts for IDEAS modeling of epigenetic states jointly in human and mouse: S3V2_IDEAS_mm10_ccre.tmp.89.para

```
#count ATAC ATAC_1 ATAC*ATAC ATAC_1*ATAC ATAC_1*ATAC_1 
996549.000000 28733.515406 28733.515406 1770.784749 1760.784749 1770.784749 
2954.000000 9768.079354 9768.079354 45292.349407 45282.349407 45292.349407 
515.000000 6146.247880 6146.247880 81956.983361 81946.983361 81956.983361 
22.000000 168.667544 168.667544 2433.114487 2423.114487 2433.114487 
```
