## Supplementary material for "Interspecies regulatory landscapes and elements revealed by novel joint systematic integration of human and mouse blood cell epigenomes": Scripts for IDEAS modeling of epigenetic states jointly in human and mouse: S3V2_IDEAS_mm10_ccre.tmp.90.para

```
#count ATAC ATAC_1 ATAC*ATAC ATAC_1*ATAC ATAC_1*ATAC_1 
998148.000000 26414.901493 26414.901493 902.413454 892.413454 902.413454 
1570.000000 5676.665351 5676.665351 46108.366571 46098.366571 46108.366571 
216.000000 1159.886331 1159.886331 11469.376843 11459.376843 11469.376843 
106.000000 491.080303 491.080303 4203.404178 4193.404178 4203.404178 
```
