## Supplementary material for "Interspecies regulatory landscapes and elements revealed by novel joint systematic integration of human and mouse blood cell epigenomes": Scripts for IDEAS modeling of epigenetic states jointly in human and mouse: S3V2_IDEAS_mm10_ccre.tmp.91.para

```
#count ATAC ATAC_1 ATAC*ATAC ATAC_1*ATAC ATAC_1*ATAC_1 
997741.000000 27323.041980 27323.041980 1116.288258 1106.288258 1116.288258 
1673.000000 2685.102753 2685.102753 6787.063070 6777.063070 6787.063070 
534.000000 3635.814937 3635.814937 38047.380815 38037.380815 38047.380815 
92.000000 812.163516 812.163516 11164.489425 11154.489425 11164.489425 
```
