## Supplementary material for "Interspecies regulatory landscapes and elements revealed by novel joint systematic integration of human and mouse blood cell epigenomes": Scripts for IDEAS modeling of epigenetic states jointly in human and mouse: S3V2_IDEAS_mm10_ccre.tmp.92.para

```
#count ATAC ATAC_1 ATAC*ATAC ATAC_1*ATAC ATAC_1*ATAC_1 
997944.000000 25968.078115 25968.078115 718.575927 708.575927 718.575927 
1702.000000 1298.415925 1298.415925 1989.253148 1979.253148 1989.253148 
384.000000 1082.861034 1082.861034 6837.149766 6827.149766 6837.149766 
```
