## Supplementary material for "Interspecies regulatory landscapes and elements revealed by novel joint systematic integration of human and mouse blood cell epigenomes": Scripts for IDEAS modeling of epigenetic states jointly in human and mouse: S3V2_IDEAS_mm10_ccre.tmp.93.para

```
#count ATAC ATAC_1 ATAC*ATAC ATAC_1*ATAC ATAC_1*ATAC_1 
995051.000000 30565.647907 30565.647907 2774.934766 2764.934766 2774.934766 
4969.000000 24071.152355 24071.152355 192356.163112 192346.163112 192356.163112 
```
