## Supplementary material for "Interspecies regulatory landscapes and elements revealed by novel joint systematic integration of human and mouse blood cell epigenomes": Scripts for IDEAS modeling of epigenetic states jointly in human and mouse: S3V2_IDEAS_mm10_ccre.tmp.94.para

```
#count ATAC ATAC_1 ATAC*ATAC ATAC_1*ATAC ATAC_1*ATAC_1 
997596.000000 27569.100932 27569.100932 1113.573860 1103.573860 1113.573860 
2424.000000 10339.023470 10339.023470 91648.908125 91638.908125 91648.908125 
```
