## Supplementary material for "Interspecies regulatory landscapes and elements revealed by novel joint systematic integration of human and mouse blood cell epigenomes": Scripts for IDEAS modeling of epigenetic states jointly in human and mouse: S3V2_IDEAS_mm10_ccre.tmp.95.para

```
#count ATAC ATAC_1 ATAC*ATAC ATAC_1*ATAC ATAC_1*ATAC_1 
996587.000000 28497.660139 28497.660139 1624.261306 1614.261306 1624.261306 
3433.000000 15774.545064 15774.545064 146423.576108 146413.576108 146423.576108 
```
