## Supplementary material for "Interspecies regulatory landscapes and elements revealed by novel joint systematic integration of human and mouse blood cell epigenomes": Scripts for IDEAS modeling of epigenetic states jointly in human and mouse: S3V2_IDEAS_mm10_ccre.tmp.96.para

```
#count ATAC ATAC_1 ATAC*ATAC ATAC_1*ATAC ATAC_1*ATAC_1 
996943.000000 27794.873484 27794.873484 1365.583977 1355.583977 1365.583977 
2681.000000 13034.537917 13034.537917 114739.149044 114729.149044 114739.149044 
328.000000 2511.690560 2511.690560 28616.912466 28606.912466 28616.912466 
88.000000 569.658731 569.658731 6131.542458 6121.542458 6131.542458 
```
