## Supplementary material for "Interspecies regulatory landscapes and elements revealed by novel joint systematic integration of human and mouse blood cell epigenomes": Scripts for IDEAS modeling of epigenetic states jointly in human and mouse: S3V2_IDEAS_mm10_ccre.tmp.97.para

```
#count ATAC ATAC_1 ATAC*ATAC ATAC_1*ATAC ATAC_1*ATAC_1 
997391.000000 26729.955758 26729.955758 984.104690 974.104690 984.104690 
2629.000000 11328.623584 11328.623584 96551.229143 96541.229143 96551.229143 
```
