## Supplementary material for "Interspecies regulatory landscapes and elements revealed by novel joint systematic integration of human and mouse blood cell epigenomes": Scripts for IDEAS modeling of epigenetic states jointly in human and mouse: S3V2_IDEAS_mm10_ccre.tmp.98.para

```
#count ATAC ATAC_1 ATAC*ATAC ATAC_1*ATAC ATAC_1*ATAC_1 
997531.000000 26450.039712 26450.039712 881.846015 871.846015 881.846015 
2489.000000 8769.809796 8769.809796 69324.588005 69314.588005 69324.588005 
```
