## Supplementary material for "Interspecies regulatory landscapes and elements revealed by novel joint systematic integration of human and mouse blood cell epigenomes": Scripts for IDEAS modeling of epigenetic states jointly in human and mouse: S3V2_IDEAS_mm10_ccre.tmp.99.para

```
#count ATAC ATAC_1 ATAC*ATAC ATAC_1*ATAC ATAC_1*ATAC_1 
995317.000000 29323.291427 29323.291427 1875.504746 1865.504746 1875.504746 
4025.000000 13859.154950 13859.154950 97788.475702 97778.475702 97788.475702 
678.000000 3361.690818 3361.690818 28407.358154 28397.358154 28407.358154 
20.000000 17.610316 17.610316 44.037835 34.037835 44.037835 
```
