## Supplementary material for "Interspecies regulatory landscapes and elements revealed by novel joint systematic integration of human and mouse blood cell epigenomes": Scripts for IDEAS modeling of epigenetic states jointly in human and mouse: S3V2_IDEAS_mm10_ccre.tmp.100.para

```
#count ATAC ATAC_1 ATAC*ATAC ATAC_1*ATAC ATAC_1*ATAC_1 
994847.000000 29752.749959 29752.749959 2029.070180 2019.070180 2029.070180 
4927.000000 14394.825594 14394.825594 93248.043779 93238.043779 93248.043779 
152.000000 502.430587 502.430587 2574.201563 2564.201563 2574.201563 
114.000000 463.533334 463.533334 3349.095932 3339.095932 3349.095932 
```
