## Supplementary material for "Interspecies regulatory landscapes and elements revealed by novel joint systematic integration of human and mouse blood cell epigenomes": Scripts for IDEAS modeling of epigenetic states jointly in human and mouse: 02_hg38_mm10_joint_states_IS.52.1.para

```
#count ATAC ATAC_1 ATAC*ATAC ATAC_1*ATAC ATAC_1*ATAC_1
3115759792 49035748.802398 49035748.802398 7354519.603378 7323199.603378 7354519.603378
6097801 11351369.197538 11351369.197538 28903372.344983 28881092.344983 28903372.344983
5145533 53897832.418628 53897832.418628 690377247.355797 690342337.355797 690377247.355797
5082436 22971025.075187 22971025.075187 138384061.124548 138361031.124548 138384061.124548
```
