## Supplementary material for "Interspecies regulatory landscapes and elements revealed by novel joint systematic integration of human and mouse blood cell epigenomes": Scripts for IDEAS modeling of epigenetic states jointly in human and mouse: 03a_S3V2_IDEAS_hg38_ccre2.para

```
#count ATAC ATAC_1 ATAC*ATAC ATAC_1*ATAC ATAC_1*ATAC_1 
312242651008.000000 4943804314.438318 4943804314.438318 740002845.529365 736869835.529365 740002845.529365 
612683572.000000 1140645650.792790 1140645650.792790 2903477048.846691 2901248038.846690 2903477048.846691 
515671141.000000 5402025000.686524 5402025000.686524 69192151476.053802 69188659466.053802 69192151476.053802 
509763999.000000 2304506751.412095 2304506751.412095 13883548032.943430 13881244022.943430 13883548032.943430 
```
