## Supplementary material for "Interspecies regulatory landscapes and elements revealed by novel joint systematic integration of human and mouse blood cell epigenomes": Scripts for IDEAS modeling of epigenetic states jointly in human and mouse: 03b_S3V2_IDEAS_mm10_ccre2.para

```
#count ATAC ATAC_1 ATAC*ATAC ATAC_1*ATAC ATAC_1*ATAC_1 
311985126193.000000 4915049454.072956 4915049454.072956 736008557.146863 732875547.146863 736008557.146863 
610765372.000000 1136860656.157131 1136860656.157131 2894472885.139496 2892243875.139496 2894472885.139496 
514824511.000000 5392526284.613224 5392526284.613224 69071445209.540100 69067953199.540100 69071445209.540100 
508619489.000000 2298645229.543991 2298645229.543991 13847417361.630892 13845113351.630892 13847417361.630892 
```
